# Redox-active secondary metabolites act as interspecies modulators of antibiotic resilience

**DOI:** 10.1101/2021.12.01.470848

**Authors:** Lucas A. Meirelles, Dianne K. Newman

## Abstract

Bacterial opportunistic pathogens make a wide range of secondary metabolites both in the natural environment and when causing infections, yet how these molecules mediate microbial interactions and their consequences for antibiotic treatment are still poorly understood. Here, we explore the role of two redox-active secondary metabolites, pyocyanin and toxoflavin, as interspecies modulators of antibiotic resilience. We find that these molecules dramatically change susceptibility levels of diverse bacteria to clinical antibiotics. Pyocyanin is made by *Pseudomonas aeruginosa*, while toxoflavin is made by *Burkholderia gladioli*, organisms that infect cystic fibrosis and other immunocompromised patients. Both molecules alter the susceptibility profile of pathogenic species within the “*Burkholderia cepacia* complex” to different antibiotics, either antagonizing or potentiating their effects, depending on the drug’s class. Defense responses regulated by the redox-sensitive transcription factor SoxR potentiate the antagonistic effects these metabolites have against fluoroquinolones, and the presence of genes encoding SoxR and the efflux systems it regulates can be used to predict how these metabolites will affect antibiotic susceptibility of different bacteria. Finally, we demonstrate that inclusion of secondary metabolites in standard protocols used to assess antibiotic resistance can dramatically alter the results, motivating the development of new tests for more accurate clinical assessment.

## Additional supplementary data - 16S alignment, draft genome assembly and annotation for "Redox-active secondary metabolites act as interspecies modulators of antibiotic resilience": BM1_annotation.gff (part 1 of 9)

```
##gff-version 3
##sequence-region 1 1 2062645
##sequence-region 2 1 1547222
##sequence-region 3 1 1193738
##sequence-region 4 1 1028979
##sequence-region 5 1 633958
##sequence-region 6 1 357486
##sequence-region 7 1 79497
##sequence-region 8 1 4476
1	Prodigal:002006	CDS	146	1681	.	+	0	ID=CNFDGDKL_00001;Name=gabR_1;db_xref=COG:COG1167;gene=gabR_1;inference=ab initio prediction:Prodigal:002006,similar to AA sequence:UniProtKB:P94426;locus_tag=CNFDGDKL_00001;product=HTH-type transcriptional regulatory protein GabR
1	Prodigal:002006	CDS	1706	2692	.	-	0	ID=CNFDGDKL_00002;Name=lifO_1;gene=lifO_1;inference=ab initio prediction:Prodigal:002006,similar to AA sequence:UniProtKB:Q05490;locus_tag=CNFDGDKL_00002;product=Lipase chaperone
1	Prodigal:002006	CDS	2768	3862	.	-	0	ID=CNFDGDKL_00003;eC_number=3.1.1.3;Name=lip_1;gene=lip_1;inference=ab initio prediction:Prodigal:002006,similar to AA sequence:UniProtKB:P25275;locus_tag=CNFDGDKL_00003;product=Triacylglycerol lipase
1	Prodigal:002006	CDS	4082	6223	.	-	0	ID=CNFDGDKL_00004;Name=btuB_1;gene=btuB_1;inference=ab initio prediction:Prodigal:002006,protein motif:HAMAP:MF_01531;locus_tag=CNFDGDKL_00004;product=Vitamin B12 transporter BtuB
1	Prodigal:002006	CDS	6305	6673	.	-	0	ID=CNFDGDKL_00005;inference=ab initio prediction:Prodigal:002006;locus_tag=CNFDGDKL_00005;product=hypothetical protein
1	Prodigal:002006	CDS	6836	7372	.	-	0	ID=CNFDGDKL_00006;Name=yodB_1;db_xref=COG:COG3038;gene=yodB_1;inference=ab initio prediction:Prodigal:002006,similar to AA sequence:UniProtKB:P76345;locus_tag=CNFDGDKL_00006;product=Cytochrome b561 
1	Prodigal:002006	CDS	7585	8223	.	+	0	ID=CNFDGDKL_00007;inference=ab initio prediction:Prodigal:002006;locus_tag=CNFDGDKL_00007;product=hypothetical protein
1	Prodigal:002006	CDS	8273	9013	.	-	0	ID=CNFDGDKL_00008;inference=ab initio prediction:Prodigal:002006;locus_tag=CNFDGDKL_00008;product=hypothetical protein
1	Prodigal:002006	CDS	9394	9714	.	+	0	ID=CNFDGDKL_00009;inference=ab initio prediction:Prodigal:002006;locus_tag=CNFDGDKL_00009;product=hypothetical protein
1	Prodigal:002006	CDS	9812	10156	.	-	0	ID=CNFDGDKL_00010;inference=ab initio prediction:Prodigal:002006;locus_tag=CNFDGDKL_00010;product=hypothetical protein
1	Prodigal:002006	CDS	10356	11768	.	-	0	ID=CNFDGDKL_00011;eC_number=1.1.1.44;Name=gnd;db_xref=COG:COG0362;gene=gnd;inference=ab initio prediction:Prodigal:002006,similar to AA sequence:UniProtKB:P00350;locus_tag=CNFDGDKL_00011;product=6-phosphogluconate dehydrogenase%2C decarboxylating
1	Prodigal:002006	CDS	11864	12505	.	-	0	ID=CNFDGDKL_00012;inference=ab initio prediction:Prodigal:002006;locus_tag=CNFDGDKL_00012;product=hypothetical protein
1	Prodigal:002006	CDS	12502	13521	.	-	0	ID=CNFDGDKL_00013;eC_number=2.3.1.286;Name=SIRT4;gene=SIRT4;inference=ab initio prediction:Prodigal:002006,protein motif:HAMAP:MF_01967;locus_tag=CNFDGDKL_00013;product=NAD-dependent protein lipoamidase sirtuin-4%2C mitochondrial
1	Prodigal:002006	CDS	13544	14371	.	-	0	ID=CNFDGDKL_00014;inference=ab initio prediction:Prodigal:002006;locus_tag=CNFDGDKL_00014;product=hypothetical protein
1	Prodigal:002006	CDS	14593	15552	.	+	0	ID=CNFDGDKL_00015;inference=ab initio prediction:Prodigal:002006;locus_tag=CNFDGDKL_00015;product=hypothetical protein
1	Prodigal:002006	CDS	15809	18325	.	+	0	ID=CNFDGDKL_00016;inference=ab initio prediction:Prodigal:002006;locus_tag=CNFDGDKL_00016;product=hypothetical protein
1	Prodigal:002006	CDS	18369	19220	.	-	0	ID=CNFDGDKL_00017;Name=betI_1;gene=betI_1;inference=ab initio prediction:Prodigal:002006,protein motif:HAMAP:MF_00768;locus_tag=CNFDGDKL_00017;product=HTH-type transcriptional regulator BetI
1	Prodigal:002006	CDS	19312	20430	.	+	0	ID=CNFDGDKL_00018;Name=emrA_1;gene=emrA_1;inference=ab initio prediction:Prodigal:002006,similar to AA sequence:UniProtKB:P0DPR6;locus_tag=CNFDGDKL_00018;product=Colistin resistance protein EmrA
1	Prodigal:002006	CDS	20423	22012	.	+	0	ID=CNFDGDKL_00019;Name=emrB_1;gene=emrB_1;inference=ab initio prediction:Prodigal:002006,similar to AA sequence:UniProtKB:P0DPR7;locus_tag=CNFDGDKL_00019;product=Colistin resistance protein EmrB
1	Prodigal:002006	CDS	22020	23504	.	+	0	ID=CNFDGDKL_00020;Name=oprM_1;db_xref=COG:COG1538;gene=oprM_1;inference=ab initio prediction:Prodigal:002006,similar to AA sequence:UniProtKB:Q51487;locus_tag=CNFDGDKL_00020;product=Outer membrane protein OprM
1	Prodigal:002006	CDS	23831	24130	.	+	0	ID=CNFDGDKL_00021;inference=ab initio prediction:Prodigal:002006;locus_tag=CNFDGDKL_00021;product=hypothetical protein
1	Prodigal:002006	CDS	24144	24356	.	-	0	ID=CNFDGDKL_00022;inference=ab initio prediction:Prodigal:002006;locus_tag=CNFDGDKL_00022;product=hypothetical protein
1	Prodigal:002006	CDS	24545	24832	.	-	0	ID=CNFDGDKL_00023;inference=ab initio prediction:Prodigal:002006;locus_tag=CNFDGDKL_00023;product=hypothetical protein
1	Prodigal:002006	CDS	24930	25169	.	-	0	ID=CNFDGDKL_00024;inference=ab initio prediction:Prodigal:002006;locus_tag=CNFDGDKL_00024;product=hypothetical protein
1	Prodigal:002006	CDS	25332	25979	.	-	0	ID=CNFDGDKL_00025;Name=slmA_1;gene=slmA_1;inference=ab initio prediction:Prodigal:002006,protein motif:HAMAP:MF_01839;locus_tag=CNFDGDKL_00025;product=Nucleoid occlusion factor SlmA
1	Prodigal:002006	CDS	26384	27043	.	+	0	ID=CNFDGDKL_00026;eC_number=2.1.1.-;Name=trmR;gene=trmR;inference=ab initio prediction:Prodigal:002006,protein motif:HAMAP:MF_02217;locus_tag=CNFDGDKL_00026;product=tRNA 5-hydroxyuridine methyltransferase
1	Prodigal:002006	CDS	27131	28300	.	+	0	ID=CNFDGDKL_00027;eC_number=1.1.1.1;db_xref=COG:COG1063;inference=ab initio prediction:Prodigal:002006,similar to AA sequence:UniProtKB:O07737;locus_tag=CNFDGDKL_00027;product=putative zinc-binding alcohol dehydrogenase
1	Prodigal:002006	CDS	28560	29990	.	+	0	ID=CNFDGDKL_00028;eC_number=4.1.99.3;Name=phrA_1;db_xref=COG:COG0415;gene=phrA_1;inference=ab initio prediction:Prodigal:002006,similar to AA sequence:UniProtKB:A9CJC9;locus_tag=CNFDGDKL_00028;product=Deoxyribodipyrimidine photo-lyase
1	Prodigal:002006	CDS	30230	30478	.	+	0	ID=CNFDGDKL_00029;inference=ab initio prediction:Prodigal:002006;locus_tag=CNFDGDKL_00029;product=hypothetical protein
1	Prodigal:002006	CDS	31014	31535	.	+	0	ID=CNFDGDKL_00030;inference=ab initio prediction:Prodigal:002006;locus_tag=CNFDGDKL_00030;product=hypothetical protein
1	Prodigal:002006	CDS	31551	32273	.	+	0	ID=CNFDGDKL_00031;inference=ab initio prediction:Prodigal:002006;locus_tag=CNFDGDKL_00031;product=hypothetical protein
1	Prodigal:002006	CDS	32380	34665	.	+	0	ID=CNFDGDKL_00032;inference=ab initio prediction:Prodigal:002006;locus_tag=CNFDGDKL_00032;product=hypothetical protein
1	Prodigal:002006	CDS	34662	35624	.	+	0	ID=CNFDGDKL_00033;inference=ab initio prediction:Prodigal:002006;locus_tag=CNFDGDKL_00033;product=hypothetical protein
1	Prodigal:002006	CDS	35665	35955	.	-	0	ID=CNFDGDKL_00034;inference=ab initio prediction:Prodigal:002006;locus_tag=CNFDGDKL_00034;product=hypothetical protein
1	Prodigal:002006	CDS	36212	37690	.	+	0	ID=CNFDGDKL_00035;inference=ab initio prediction:Prodigal:002006;locus_tag=CNFDGDKL_00035;product=hypothetical protein
1	Prodigal:002006	CDS	37872	39452	.	-	0	ID=CNFDGDKL_00036;eC_number=2.7.13.3;Name=rcsC_1;gene=rcsC_1;inference=ab initio prediction:Prodigal:002006,protein motif:HAMAP:MF_00979;locus_tag=CNFDGDKL_00036;product=Sensor histidine kinase RcsC
1	Prodigal:002006	CDS	40018	43674	.	+	0	ID=CNFDGDKL_00037;eC_number=2.7.13.3;Name=rcsC_2;gene=rcsC_2;inference=ab initio prediction:Prodigal:002006,protein motif:HAMAP:MF_00979;locus_tag=CNFDGDKL_00037;product=Sensor histidine kinase RcsC
1	Prodigal:002006	CDS	43712	44644	.	-	0	ID=CNFDGDKL_00038;eC_number=3.1.1.57;Name=pmdD;db_xref=COG:COG3618;gene=pmdD;inference=ab initio prediction:Prodigal:002006,similar to AA sequence:UniProtKB:Q93PS7;locus_tag=CNFDGDKL_00038;product=2-pyrone-4%2C6-dicarbaxylate hydrolase
1	Prodigal:002006	CDS	44647	45969	.	-	0	ID=CNFDGDKL_00039;Name=ttuB_1;gene=ttuB_1;inference=ab initio prediction:Prodigal:002006,similar to AA sequence:UniProtKB:Q44470;locus_tag=CNFDGDKL_00039;product=Putative tartrate transporter
1	Prodigal:002006	CDS	45981	47219	.	-	0	ID=CNFDGDKL_00040;inference=ab initio prediction:Prodigal:002006;locus_tag=CNFDGDKL_00040;product=hypothetical protein
1	Prodigal:002006	CDS	47216	48496	.	-	0	ID=CNFDGDKL_00041;Name=naiP_1;gene=naiP_1;inference=ab initio prediction:Prodigal:002006,similar to AA sequence:UniProtKB:O34691;locus_tag=CNFDGDKL_00041;product=Putative niacin/nicotinamide transporter NaiP
1	Prodigal:002006	CDS	48493	49539	.	-	0	ID=CNFDGDKL_00042;inference=ab initio prediction:Prodigal:002006;locus_tag=CNFDGDKL_00042;product=hypothetical protein
1	Prodigal:002006	CDS	49550	50701	.	-	0	ID=CNFDGDKL_00043;inference=ab initio prediction:Prodigal:002006,similar to AA sequence:UniProtKB:Q04064;locus_tag=CNFDGDKL_00043;product=Outer membrane porin protein
1	Prodigal:002006	CDS	50748	52127	.	-	0	ID=CNFDGDKL_00044;Name=ttuB_2;gene=ttuB_2;inference=ab initio prediction:Prodigal:002006,similar to AA sequence:UniProtKB:P70786;locus_tag=CNFDGDKL_00044;product=Putative tartrate transporter
1	Prodigal:002006	CDS	52214	53143	.	-	0	ID=CNFDGDKL_00045;eC_number=3.1.1.17;Name=gnl;gene=gnl;inference=ab initio prediction:Prodigal:002006,similar to AA sequence:UniProtKB:Q01578;locus_tag=CNFDGDKL_00045;product=Gluconolactonase
1	Prodigal:002006	CDS	53164	54111	.	-	0	ID=CNFDGDKL_00046;eC_number=1.17.1.9;inference=ab initio prediction:Prodigal:002006,protein motif:HAMAP:MF_03210;locus_tag=CNFDGDKL_00046;product=Formate dehydrogenase%2C mitochondrial
1	Prodigal:002006	CDS	54111	54809	.	-	0	ID=CNFDGDKL_00047;eC_number=4.1.3.17;Name=ligK;db_xref=COG:COG0684;gene=ligK;inference=ab initio prediction:Prodigal:002006,similar to AA sequence:UniProtKB:G2IQQ8;locus_tag=CNFDGDKL_00047;product=4-carboxy-4-hydroxy-2-oxoadipate aldolase
1	Prodigal:002006	CDS	54974	55684	.	+	0	ID=CNFDGDKL_00048;Name=kipR;db_xref=COG:COG1414;gene=kipR;inference=ab initio prediction:Prodigal:002006,similar to AA sequence:UniProtKB:P42968;locus_tag=CNFDGDKL_00048;product=HTH-type transcriptional regulator KipR
1	Aragorn:001002	tRNA	55783	55858	.	-	.	ID=CNFDGDKL_00049;inference=COORDINATES:profile:Aragorn:001002;locus_tag=CNFDGDKL_00049;product=tRNA-Met(cat)
1	Prodigal:002006	CDS	55988	58036	.	-	0	ID=CNFDGDKL_00050;Name=rpoD_1;db_xref=COG:COG0568;gene=rpoD_1;inference=ab initio prediction:Prodigal:002006,similar to AA sequence:UniProtKB:P00579;locus_tag=CNFDGDKL_00050;product=RNA polymerase sigma factor RpoD
1	Prodigal:002006	CDS	58492	60357	.	-	0	ID=CNFDGDKL_00051;eC_number=2.7.7.-;Name=dnaG;gene=dnaG;inference=ab initio prediction:Prodigal:002006,protein motif:HAMAP:MF_00974;locus_tag=CNFDGDKL_00051;product=DNA primase
1	Prodigal:002006	CDS	60425	60871	.	-	0	ID=CNFDGDKL_00052;Name=yqeY;db_xref=COG:COG1610;gene=yqeY;inference=ab initio prediction:Prodigal:002006,similar to AA sequence:UniProtKB:P54464;locus_tag=CNFDGDKL_00052;product=putative protein YqeY
1	Prodigal:002006	CDS	61044	61256	.	-	0	ID=CNFDGDKL_00053;Name=rpsU_1;db_xref=COG:COG0828;gene=rpsU_1;inference=ab initio prediction:Prodigal:002006,similar to AA sequence:UniProtKB:P66519;locus_tag=CNFDGDKL_00053;product=30S ribosomal protein S21
1	Prodigal:002006	CDS	61332	62552	.	-	0	ID=CNFDGDKL_00054;db_xref=COG:COG2081;inference=ab initio prediction:Prodigal:002006,similar to AA sequence:UniProtKB:P44941;locus_tag=CNFDGDKL_00054;product=putative protein
1	Prodigal:002006	CDS	62683	63723	.	+	0	ID=CNFDGDKL_00055;eC_number=2.3.1.234;Name=tsaD;db_xref=COG:COG0533;gene=tsaD;inference=ab initio prediction:Prodigal:002006,similar to AA sequence:UniProtKB:P40731;locus_tag=CNFDGDKL_00055;product=tRNA N6-adenosine threonylcarbamoyltransferase
1	Prodigal:002006	CDS	63831	64640	.	-	0	ID=CNFDGDKL_00056;eC_number=3.5.4.16;Name=folE2_1;db_xref=COG:COG1469;gene=folE2_1;inference=ab initio prediction:Prodigal:002006,similar to AA sequence:UniProtKB:Q82VD1;locus_tag=CNFDGDKL_00056;product=GTP cyclohydrolase FolE2
1	Prodigal:002006	CDS	64796	66700	.	-	0	ID=CNFDGDKL_00057;eC_number=2.2.1.7;Name=dxs;db_xref=COG:COG1154;gene=dxs;inference=ab initio prediction:Prodigal:002006,similar to AA sequence:UniProtKB:P77488;locus_tag=CNFDGDKL_00057;product=1-deoxy-D-xylulose-5-phosphate synthase
1	Prodigal:002006	CDS	66783	67667	.	-	0	ID=CNFDGDKL_00058;eC_number=2.5.1.10;Name=ispA;db_xref=COG:COG0142;gene=ispA;inference=ab initio prediction:Prodigal:002006,similar to AA sequence:UniProtKB:P22939;locus_tag=CNFDGDKL_00058;product=Farnesyl diphosphate synthase
1	Prodigal:002006	CDS	67664	67945	.	-	0	ID=CNFDGDKL_00059;eC_number=3.1.11.6;Name=xseB;db_xref=COG:COG1722;gene=xseB;inference=ab initio prediction:Prodigal:002006,similar to AA sequence:UniProtKB:Q7VV85;locus_tag=CNFDGDKL_00059;product=Exodeoxyribonuclease 7 small subunit
1	Prodigal:002006	CDS	68216	69322	.	+	0	ID=CNFDGDKL_00060;eC_number=1.14.13.239;Name=yeaW;db_xref=COG:COG4638;gene=yeaW;inference=ab initio prediction:Prodigal:002006,similar to AA sequence:UniProtKB:P0ABR7;locus_tag=CNFDGDKL_00060;product=Carnitine monooxygenase oxygenase subunit
1	Prodigal:002006	CDS	69426	70295	.	+	0	ID=CNFDGDKL_00061;eC_number=2.8.1.1;Name=sseB;db_xref=COG:COG2897;gene=sseB;inference=ab initio prediction:Prodigal:002006,similar to AA sequence:UniProtKB:P9WHF5;locus_tag=CNFDGDKL_00061;product=Putative thiosulfate sulfurtransferase SseB
1	Prodigal:002006	CDS	70351	71226	.	-	0	ID=CNFDGDKL_00062;inference=ab initio prediction:Prodigal:002006;locus_tag=CNFDGDKL_00062;product=hypothetical protein
1	Prodigal:002006	CDS	71455	72792	.	-	0	ID=CNFDGDKL_00063;eC_number=1.6.99.3;Name=ndh_1;db_xref=COG:COG1252;gene=ndh_1;inference=ab initio prediction:Prodigal:002006,similar to AA sequence:UniProtKB:P00393;locus_tag=CNFDGDKL_00063;product=NADH dehydrogenase
1	Prodigal:002006	CDS	73075	75828	.	-	0	ID=CNFDGDKL_00064;eC_number=2.7.7.7;Name=polA;db_xref=COG:COG0258;gene=polA;inference=ab initio prediction:Prodigal:002006,similar to AA sequence:UniProtKB:P00582;locus_tag=CNFDGDKL_00064;product=DNA polymerase I
1	Prodigal:002006	CDS	75830	76588	.	+	0	ID=CNFDGDKL_00065;inference=ab initio prediction:Prodigal:002006;locus_tag=CNFDGDKL_00065;product=hypothetical protein
1	Prodigal:002006	CDS	76943	77209	.	+	0	ID=CNFDGDKL_00066;inference=ab initio prediction:Prodigal:002006;locus_tag=CNFDGDKL_00066;product=hypothetical protein
1	Prodigal:002006	CDS	77459	77950	.	+	0	ID=CNFDGDKL_00067;inference=ab initio prediction:Prodigal:002006;locus_tag=CNFDGDKL_00067;product=hypothetical protein
1	Prodigal:002006	CDS	78131	79657	.	-	0	ID=CNFDGDKL_00068;eC_number=3.2.2.4;Name=amn;db_xref=COG:COG0775;gene=amn;inference=ab initio prediction:Prodigal:002006,similar to AA sequence:UniProtKB:P0AE12;locus_tag=CNFDGDKL_00068;product=AMP nucleosidase
1	Prodigal:002006	CDS	79787	80182	.	+	0	ID=CNFDGDKL_00069;inference=ab initio prediction:Prodigal:002006;locus_tag=CNFDGDKL_00069;product=hypothetical protein
1	Prodigal:002006	CDS	80288	81286	.	+	0	ID=CNFDGDKL_00070;eC_number=2.7.1.39;Name=thrB_1;db_xref=COG:COG2334;gene=thrB_1;inference=ab initio prediction:Prodigal:002006,similar to AA sequence:UniProtKB:Q8UHA8;locus_tag=CNFDGDKL_00070;product=Homoserine kinase
1	Prodigal:002006	CDS	81277	82083	.	+	0	ID=CNFDGDKL_00071;inference=ab initio prediction:Prodigal:002006;locus_tag=CNFDGDKL_00071;product=hypothetical protein
1	Prodigal:002006	CDS	82299	82751	.	+	0	ID=CNFDGDKL_00072;Name=ohrR;gene=ohrR;inference=ab initio prediction:Prodigal:002006,similar to AA sequence:UniProtKB:O34777;locus_tag=CNFDGDKL_00072;product=Organic hydroperoxide resistance transcriptional regulator
1	Prodigal:002006	CDS	82903	83322	.	+	0	ID=CNFDGDKL_00073;Name=ohrB_1;db_xref=COG:COG1764;gene=ohrB_1;inference=ab initio prediction:Prodigal:002006,similar to AA sequence:UniProtKB:P80242;locus_tag=CNFDGDKL_00073;product=Organic hydroperoxide resistance protein OhrB
1	Prodigal:002006	CDS	83439	83615	.	-	0	ID=CNFDGDKL_00074;inference=ab initio prediction:Prodigal:002006;locus_tag=CNFDGDKL_00074;product=hypothetical protein
1	Prodigal:002006	CDS	83688	84797	.	-	0	ID=CNFDGDKL_00075;inference=ab initio prediction:Prodigal:002006;locus_tag=CNFDGDKL_00075;product=hypothetical protein
1	Prodigal:002006	CDS	85045	85743	.	+	0	ID=CNFDGDKL_00076;inference=ab initio prediction:Prodigal:002006;locus_tag=CNFDGDKL_00076;product=hypothetical protein
1	Prodigal:002006	CDS	85865	86665	.	+	0	ID=CNFDGDKL_00077;Name=modA;db_xref=COG:COG0725;gene=modA;inference=ab initio prediction:Prodigal:002006,similar to AA sequence:UniProtKB:P37329;locus_tag=CNFDGDKL_00077;product=Molybdate-binding protein ModA
1	Prodigal:002006	CDS	86676	87353	.	+	0	ID=CNFDGDKL_00078;Name=modB;db_xref=COG:COG4149;gene=modB;inference=ab initio prediction:Prodigal:002006,similar to AA sequence:UniProtKB:P0AF01;locus_tag=CNFDGDKL_00078;product=Molybdenum transport system permease protein ModB
1	Prodigal:002006	CDS	87412	88113	.	+	0	ID=CNFDGDKL_00079;eC_number=7.3.2.3;Name=cysA_1;db_xref=COG:COG1118;gene=cysA_1;inference=ab initio prediction:Prodigal:002006,similar to AA sequence:UniProtKB:P14788;locus_tag=CNFDGDKL_00079;product=Sulfate/thiosulfate import ATP-binding protein CysA
1	Prodigal:002006	CDS	88235	89071	.	-	0	ID=CNFDGDKL_00080;Name=mopA_1;db_xref=COG:COG2005;gene=mopA_1;inference=ab initio prediction:Prodigal:002006,similar to AA sequence:UniProtKB:Q08385;locus_tag=CNFDGDKL_00080;product=Molybdenum-pterin-binding protein MopA
1	Prodigal:002006	CDS	89117	90883	.	-	0	ID=CNFDGDKL_00081;inference=ab initio prediction:Prodigal:002006;locus_tag=CNFDGDKL_00081;product=hypothetical protein
1	Prodigal:002006	CDS	91005	91388	.	-	0	ID=CNFDGDKL_00082;inference=ab initio prediction:Prodigal:002006;locus_tag=CNFDGDKL_00082;product=hypothetical protein
1	Prodigal:002006	CDS	91499	92356	.	+	0	ID=CNFDGDKL_00083;Name=cysL_1;db_xref=COG:COG0583;gene=cysL_1;inference=ab initio prediction:Prodigal:002006,similar to AA sequence:UniProtKB:P39647;locus_tag=CNFDGDKL_00083;product=HTH-type transcriptional regulator CysL
1	Prodigal:002006	CDS	92406	93329	.	+	0	ID=CNFDGDKL_00084;inference=ab initio prediction:Prodigal:002006;locus_tag=CNFDGDKL_00084;product=hypothetical protein
1	Prodigal:002006	CDS	93326	94177	.	+	0	ID=CNFDGDKL_00085;eC_number=2.7.13.3;Name=baeS;db_xref=COG:COG0642;gene=baeS;inference=ab initio prediction:Prodigal:002006,similar to AA sequence:UniProtKB:P30847;locus_tag=CNFDGDKL_00085;product=Signal transduction histidine-protein kinase BaeS
1	Prodigal:002006	CDS	94256	95599	.	+	0	ID=CNFDGDKL_00086;inference=ab initio prediction:Prodigal:002006,similar to AA sequence:UniProtKB:P9WFP3;locus_tag=CNFDGDKL_00086;note=UPF0053 protein Rv1842c;product=hypothetical protein
1	Prodigal:002006	CDS	95622	96206	.	+	0	ID=CNFDGDKL_00087;eC_number=2.5.1.3;Name=thiE_1;gene=thiE_1;inference=ab initio prediction:Prodigal:002006,protein motif:HAMAP:MF_00097;locus_tag=CNFDGDKL_00087;product=Thiamine-phosphate synthase
1	Prodigal:002006	CDS	96243	97886	.	-	0	ID=CNFDGDKL_00088;eC_number=2.4.1.18;Name=glgB_1;gene=glgB_1;inference=ab initio prediction:Prodigal:002006,protein motif:HAMAP:MF_00685;locus_tag=CNFDGDKL_00088;product=1%2C4-alpha-glucan branching enzyme GlgB
1	Prodigal:002006	CDS	98388	99092	.	+	0	ID=CNFDGDKL_00089;inference=ab initio prediction:Prodigal:002006;locus_tag=CNFDGDKL_00089;product=hypothetical protein
1	Prodigal:002006	CDS	99135	99791	.	-	0	ID=CNFDGDKL_00090;inference=ab initio prediction:Prodigal:002006;locus_tag=CNFDGDKL_00090;product=hypothetical protein
1	Prodigal:002006	CDS	100198	100929	.	+	0	ID=CNFDGDKL_00091;eC_number=3.1.3.16;Name=pphA;db_xref=COG:COG0639;gene=pphA;inference=ab initio prediction:Prodigal:002006,similar to AA sequence:UniProtKB:Q8ZNY9;locus_tag=CNFDGDKL_00091;product=Serine/threonine-protein phosphatase 1
1	Prodigal:002006	CDS	101021	101722	.	-	0	ID=CNFDGDKL_00092;inference=ab initio prediction:Prodigal:002006;locus_tag=CNFDGDKL_00092;product=hypothetical protein
1	Prodigal:002006	CDS	101719	102138	.	-	0	ID=CNFDGDKL_00093;inference=ab initio prediction:Prodigal:002006;locus_tag=CNFDGDKL_00093;product=hypothetical protein
1	Prodigal:002006	CDS	102385	103167	.	+	0	ID=CNFDGDKL_00094;Name=argT_1;db_xref=COG:COG0834;gene=argT_1;inference=ab initio prediction:Prodigal:002006,similar to AA sequence:UniProtKB:P02911;locus_tag=CNFDGDKL_00094;product=Lysine/arginine/ornithine-binding periplasmic protein
1	Prodigal:002006	CDS	103342	104073	.	+	0	ID=CNFDGDKL_00095;inference=ab initio prediction:Prodigal:002006;locus_tag=CNFDGDKL_00095;product=hypothetical protein
1	Prodigal:002006	CDS	103982	105514	.	-	0	ID=CNFDGDKL_00096;Name=zraR_1;db_xref=COG:COG2204;gene=zraR_1;inference=ab initio prediction:Prodigal:002006,similar to AA sequence:UniProtKB:P14375;locus_tag=CNFDGDKL_00096;product=Transcriptional regulatory protein ZraR
1	Prodigal:002006	CDS	105896	106807	.	-	0	ID=CNFDGDKL_00097;inference=ab initio prediction:Prodigal:002006;locus_tag=CNFDGDKL_00097;product=hypothetical protein
1	Prodigal:002006	CDS	107376	107717	.	+	0	ID=CNFDGDKL_00098;eC_number=5.2.1.8;Name=fbp_1;db_xref=COG:COG0545;gene=fbp_1;inference=ab initio prediction:Prodigal:002006,similar to AA sequence:UniProtKB:P0A0W2;locus_tag=CNFDGDKL_00098;product=FK506-binding protein
1	Prodigal:002006	CDS	107749	108519	.	+	0	ID=CNFDGDKL_00099;Name=rhaS_1;gene=rhaS_1;inference=ab initio prediction:Prodigal:002006,protein motif:HAMAP:MF_01534;locus_tag=CNFDGDKL_00099;product=HTH-type transcriptional activator RhaS
1	Prodigal:002006	CDS	108685	110118	.	+	0	ID=CNFDGDKL_00100;Name=jefA_1;gene=jefA_1;inference=ab initio prediction:Prodigal:002006,similar to AA sequence:UniProtKB:P9WJW9;locus_tag=CNFDGDKL_00100;product=Drug efflux pump JefA
1	Prodigal:002006	CDS	110176	110646	.	-	0	ID=CNFDGDKL_00101;inference=ab initio prediction:Prodigal:002006;locus_tag=CNFDGDKL_00101;product=hypothetical protein
1	Prodigal:002006	CDS	110801	112030	.	+	0	ID=CNFDGDKL_00102;inference=ab initio prediction:Prodigal:002006,similar to AA sequence:UniProtKB:Q9ADP8;locus_tag=CNFDGDKL_00102;product=putative transporter
1	Prodigal:002006	CDS	112194	113360	.	-	0	ID=CNFDGDKL_00103;eC_number=2.4.1.250;Name=mshA_1;gene=mshA_1;inference=ab initio prediction:Prodigal:002006,protein motif:HAMAP:MF_01695;locus_tag=CNFDGDKL_00103;product=D-inositol-3-phosphate glycosyltransferase
1	Prodigal:002006	CDS	113360	114544	.	-	0	ID=CNFDGDKL_00104;eC_number=2.4.1.250;Name=mshA_2;gene=mshA_2;inference=ab initio prediction:Prodigal:002006,protein motif:HAMAP:MF_01695;locus_tag=CNFDGDKL_00104;product=D-inositol-3-phosphate glycosyltransferase
1	Prodigal:002006	CDS	114541	116007	.	-	0	ID=CNFDGDKL_00105;inference=ab initio prediction:Prodigal:002006;locus_tag=CNFDGDKL_00105;product=hypothetical protein
1	Prodigal:002006	CDS	116004	117143	.	-	0	ID=CNFDGDKL_00106;inference=ab initio prediction:Prodigal:002006;locus_tag=CNFDGDKL_00106;product=hypothetical protein
1	Prodigal:002006	CDS	117189	118100	.	-	0	ID=CNFDGDKL_00107;inference=ab initio prediction:Prodigal:002006;locus_tag=CNFDGDKL_00107;product=hypothetical protein
1	Prodigal:002006	CDS	118163	120388	.	-	0	ID=CNFDGDKL_00108;eC_number=2.7.10.-;Name=wzc;db_xref=COG:COG0489;gene=wzc;inference=ab initio prediction:Prodigal:002006,similar to AA sequence:UniProtKB:P76387;locus_tag=CNFDGDKL_00108;product=Tyrosine-protein kinase wzc
1	Prodigal:002006	CDS	120454	121617	.	-	0	ID=CNFDGDKL_00109;inference=ab initio prediction:Prodigal:002006;locus_tag=CNFDGDKL_00109;product=hypothetical protein
1	Prodigal:002006	CDS	121626	122069	.	-	0	ID=CNFDGDKL_00110;eC_number=3.1.3.48;Name=ptp;gene=ptp;inference=ab initio prediction:Prodigal:002006,similar to AA sequence:UniProtKB:O52787;locus_tag=CNFDGDKL_00110;product=Low molecular weight protein-tyrosine-phosphatase Ptp
1	Prodigal:002006	CDS	122111	123523	.	-	0	ID=CNFDGDKL_00111;eC_number=1.1.1.22;Name=rkpK_1;db_xref=COG:COG1004;gene=rkpK_1;inference=ab initio prediction:Prodigal:002006,similar to AA sequence:UniProtKB:O54068;locus_tag=CNFDGDKL_00111;product=UDP-glucose 6-dehydrogenase
1	Prodigal:002006	CDS	123585	124958	.	-	0	ID=CNFDGDKL_00112;eC_number=2.7.8.31;Name=wcaJ;db_xref=COG:COG2148;gene=wcaJ;inference=ab initio prediction:Prodigal:002006,similar to AA sequence:UniProtKB:P71241;locus_tag=CNFDGDKL_00112;product=UDP-glucose:undecaprenyl-phosphate glucose-1-phosphate transferase
1	Prodigal:002006	CDS	125389	126915	.	+	0	ID=CNFDGDKL_00113;Name=algA_1;db_xref=COG:COG0662;gene=algA_1;inference=ab initio prediction:Prodigal:002006,similar to AA sequence:UniProtKB:P07874;locus_tag=CNFDGDKL_00113;product=Alginate biosynthesis protein AlgA
1	Prodigal:002006	CDS	127016	127948	.	-	0	ID=CNFDGDKL_00114;inference=ab initio prediction:Prodigal:002006;locus_tag=CNFDGDKL_00114;product=hypothetical protein
1	Prodigal:002006	CDS	128561	129142	.	-	0	ID=CNFDGDKL_00115;inference=ab initio prediction:Prodigal:002006;locus_tag=CNFDGDKL_00115;product=hypothetical protein
1	Prodigal:002006	CDS	129167	130504	.	-	0	ID=CNFDGDKL_00116;Name=glpC;db_xref=COG:COG0247;gene=glpC;inference=ab initio prediction:Prodigal:002006,similar to AA sequence:UniProtKB:P0A996;locus_tag=CNFDGDKL_00116;product=Anaerobic glycerol-3-phosphate dehydrogenase subunit C
1	Prodigal:002006	CDS	130594	131016	.	-	0	ID=CNFDGDKL_00117;Name=rbr;db_xref=COG:COG1592;gene=rbr;inference=ab initio prediction:Prodigal:002006,similar to AA sequence:UniProtKB:Q9AGG3;locus_tag=CNFDGDKL_00117;product=Rubrerythrin
1	Prodigal:002006	CDS	131204	132472	.	-	0	ID=CNFDGDKL_00118;inference=ab initio prediction:Prodigal:002006;locus_tag=CNFDGDKL_00118;product=hypothetical protein
1	Prodigal:002006	CDS	132469	132885	.	-	0	ID=CNFDGDKL_00119;inference=ab initio prediction:Prodigal:002006;locus_tag=CNFDGDKL_00119;product=hypothetical protein
1	Prodigal:002006	CDS	132911	133333	.	-	0	ID=CNFDGDKL_00120;inference=ab initio prediction:Prodigal:002006;locus_tag=CNFDGDKL_00120;product=hypothetical protein
1	Prodigal:002006	CDS	133483	133836	.	-	0	ID=CNFDGDKL_00121;inference=ab initio prediction:Prodigal:002006;locus_tag=CNFDGDKL_00121;product=hypothetical protein
1	Prodigal:002006	CDS	134419	134805	.	+	0	ID=CNFDGDKL_00122;inference=ab initio prediction:Prodigal:002006;locus_tag=CNFDGDKL_00122;product=hypothetical protein
1	Prodigal:002006	CDS	134858	135442	.	+	0	ID=CNFDGDKL_00123;inference=ab initio prediction:Prodigal:002006;locus_tag=CNFDGDKL_00123;product=hypothetical protein
1	Prodigal:002006	CDS	135678	136730	.	+	0	ID=CNFDGDKL_00124;Name=ydiK_1;db_xref=COG:COG0628;gene=ydiK_1;inference=ab initio prediction:Prodigal:002006,similar to AA sequence:UniProtKB:P0AFS7;locus_tag=CNFDGDKL_00124;product=Putative transport protein YdiK
1	Prodigal:002006	CDS	136852	137355	.	-	0	ID=CNFDGDKL_00125;inference=ab initio prediction:Prodigal:002006;locus_tag=CNFDGDKL_00125;product=hypothetical protein
1	Prodigal:002006	CDS	137531	138319	.	-	0	ID=CNFDGDKL_00126;eC_number=1.1.1.385;Name=bacC_1;gene=bacC_1;inference=ab initio prediction:Prodigal:002006,similar to AA sequence:UniProtKB:P39640;locus_tag=CNFDGDKL_00126;product=Dihydroanticapsin 7-dehydrogenase
1	Prodigal:002006	CDS	138432	139022	.	-	0	ID=CNFDGDKL_00127;inference=ab initio prediction:Prodigal:002006;locus_tag=CNFDGDKL_00127;product=hypothetical protein
1	Prodigal:002006	CDS	139103	140419	.	-	0	ID=CNFDGDKL_00128;Name=mntH_1;gene=mntH_1;inference=ab initio prediction:Prodigal:002006,similar to AA sequence:UniProtKB:Q93V04;locus_tag=CNFDGDKL_00128;product=Divalent metal cation transporter MntH
1	Prodigal:002006	CDS	140368	141429	.	-	0	ID=CNFDGDKL_00129;Name=rhaS_2;gene=rhaS_2;inference=ab initio prediction:Prodigal:002006,protein motif:HAMAP:MF_01534;locus_tag=CNFDGDKL_00129;product=HTH-type transcriptional activator RhaS
1	Prodigal:002006	CDS	141846	142247	.	+	0	ID=CNFDGDKL_00130;inference=ab initio prediction:Prodigal:002006;locus_tag=CNFDGDKL_00130;product=hypothetical protein
1	Prodigal:002006	CDS	142341	143222	.	-	0	ID=CNFDGDKL_00131;eC_number=1.11.1.-;Name=yfeX_1;db_xref=COG:COG2837;gene=yfeX_1;inference=ab initio prediction:Prodigal:002006,similar to AA sequence:UniProtKB:Q8XBI9;locus_tag=CNFDGDKL_00131;product=Dye-decolorizing peroxidase YfeX
1	Prodigal:002006	CDS	143666	145528	.	+	0	ID=CNFDGDKL_00132;eC_number=7.6.2.8;Name=btuD_1;gene=btuD_1;inference=ab initio prediction:Prodigal:002006,protein motif:HAMAP:MF_01005;locus_tag=CNFDGDKL_00132;product=Vitamin B12 import ATP-binding protein BtuD
1	Prodigal:002006	CDS	145668	146909	.	-	0	ID=CNFDGDKL_00133;Name=eriC;db_xref=COG:COG0038;gene=eriC;inference=ab initio prediction:Prodigal:002006,similar to AA sequence:UniProtKB:Q87WD2;locus_tag=CNFDGDKL_00133;product=Chloride/fluoride channel protein
1	Infernal:001001	misc_RNA	146987	147094	41.6	-	.	ID=CNFDGDKL_00134;Note="Fluoride riboswitch";accession=RF01734;inference=COORDINATES:profile:Infernal:001001;locus_tag=CNFDGDKL_00134;product=Fluoride
1	Prodigal:002006	CDS	147165	148190	.	-	0	ID=CNFDGDKL_00135;eC_number=3.1.1.61;Name=cheB_1;db_xref=COG:COG2201;gene=cheB_1;inference=ab initio prediction:Prodigal:002006,similar to AA sequence:UniProtKB:Q9WYN9;locus_tag=CNFDGDKL_00135;product=Protein-glutamate methylesterase/protein-glutamine glutaminase
1	Prodigal:002006	CDS	148187	150487	.	-	0	ID=CNFDGDKL_00136;eC_number=2.7.13.3;Name=rcsC_3;gene=rcsC_3;inference=ab initio prediction:Prodigal:002006,protein motif:HAMAP:MF_00979;locus_tag=CNFDGDKL_00136;product=Sensor histidine kinase RcsC
1	Prodigal:002006	CDS	150484	151227	.	-	0	ID=CNFDGDKL_00137;inference=ab initio prediction:Prodigal:002006;locus_tag=CNFDGDKL_00137;product=hypothetical protein
1	Prodigal:002006	CDS	151274	152713	.	-	0	ID=CNFDGDKL_00138;eC_number=2.1.1.-;Name=wspC;db_xref=COG:COG0457;gene=wspC;inference=ab initio prediction:Prodigal:002006,similar to AA sequence:UniProtKB:Q88MS8;locus_tag=CNFDGDKL_00138;product=putative biofilm formation methyltransferase WspC
1	Prodigal:002006	CDS	152710	153222	.	-	0	ID=CNFDGDKL_00139;inference=ab initio prediction:Prodigal:002006;locus_tag=CNFDGDKL_00139;product=hypothetical protein
1	Prodigal:002006	CDS	153219	154895	.	-	0	ID=CNFDGDKL_00140;inference=ab initio prediction:Prodigal:002006;locus_tag=CNFDGDKL_00140;product=hypothetical protein
1	Prodigal:002006	CDS	155013	156104	.	-	0	ID=CNFDGDKL_00141;eC_number=2.7.-.-;Name=sasA_1;gene=sasA_1;inference=ab initio prediction:Prodigal:002006,protein motif:HAMAP:MF_01837;locus_tag=CNFDGDKL_00141;product=Adaptive-response sensory-kinase SasA
1	Prodigal:002006	CDS	156559	158142	.	-	0	ID=CNFDGDKL_00142;inference=ab initio prediction:Prodigal:002006;locus_tag=CNFDGDKL_00142;product=hypothetical protein
1	Prodigal:002006	CDS	158343	159776	.	-	0	ID=CNFDGDKL_00143;eC_number=1.2.1.73;Name=safD;db_xref=COG:COG1012;gene=safD;inference=ab initio prediction:Prodigal:002006,similar to AA sequence:UniProtKB:Q2BN77;locus_tag=CNFDGDKL_00143;product=Sulfoacetaldehyde dehydrogenase
1	Prodigal:002006	CDS	159805	161445	.	-	0	ID=CNFDGDKL_00144;eC_number=2.2.1.6;Name=alsS;db_xref=COG:COG0028;gene=alsS;inference=ab initio prediction:Prodigal:002006,similar to AA sequence:UniProtKB:Q04789;locus_tag=CNFDGDKL_00144;product=Acetolactate synthase
1	Prodigal:002006	CDS	161787	162125	.	+	0	ID=CNFDGDKL_00145;inference=ab initio prediction:Prodigal:002006;locus_tag=CNFDGDKL_00145;product=hypothetical protein
1	Prodigal:002006	CDS	162129	162428	.	+	0	ID=CNFDGDKL_00146;inference=ab initio prediction:Prodigal:002006;locus_tag=CNFDGDKL_00146;product=hypothetical protein
1	Prodigal:002006	CDS	162463	163839	.	-	0	ID=CNFDGDKL_00147;inference=ab initio prediction:Prodigal:002006;locus_tag=CNFDGDKL_00147;product=hypothetical protein
1	Prodigal:002006	CDS	163863	165083	.	-	0	ID=CNFDGDKL_00148;eC_number=1.18.1.3;Name=andAa;gene=andAa;inference=ab initio prediction:Prodigal:002006,similar to AA sequence:UniProtKB:Q84BZ0;locus_tag=CNFDGDKL_00148;product=Anthranilate 1%2C2-dioxygenase system ferredoxin--NAD(+) reductase component
1	Prodigal:002006	CDS	165073	165399	.	-	0	ID=CNFDGDKL_00149;Name=andAb_1;gene=andAb_1;inference=ab initio prediction:Prodigal:002006,similar to AA sequence:UniProtKB:Q84BZ1;locus_tag=CNFDGDKL_00149;product=Anthranilate 1%2C2-dioxygenase ferredoxin subunit
1	Prodigal:002006	CDS	165417	165905	.	-	0	ID=CNFDGDKL_00150;eC_number=1.14.12.1;Name=andAd;gene=andAd;inference=ab initio prediction:Prodigal:002006,similar to AA sequence:UniProtKB:Q84BZ2;locus_tag=CNFDGDKL_00150;product=Anthranilate 1%2C2-dioxygenase small subunit
1	Prodigal:002006	CDS	165920	167188	.	-	0	ID=CNFDGDKL_00151;eC_number=1.14.12.1;Name=andAc;gene=andAc;inference=ab initio prediction:Prodigal:002006,similar to AA sequence:UniProtKB:Q84BZ3;locus_tag=CNFDGDKL_00151;product=Anthranilate 1%2C2-dioxygenase large subunit
1	Prodigal:002006	CDS	167397	168356	.	+	0	ID=CNFDGDKL_00152;Name=rhaR_1;gene=rhaR_1;inference=ab initio prediction:Prodigal:002006,protein motif:HAMAP:MF_01533;locus_tag=CNFDGDKL_00152;product=HTH-type transcriptional activator RhaR
1	Prodigal:002006	CDS	168510	169406	.	-	0	ID=CNFDGDKL_00153;Name=benM_1;gene=benM_1;inference=ab initio prediction:Prodigal:002006,similar to AA sequence:UniProtKB:O68014;locus_tag=CNFDGDKL_00153;product=HTH-type transcriptional regulator BenM
1	Prodigal:002006	CDS	169498	170631	.	+	0	ID=CNFDGDKL_00154;eC_number=5.5.1.1;Name=catB_1;db_xref=COG:COG4948;gene=catB_1;inference=ab initio prediction:Prodigal:002006,similar to AA sequence:UniProtKB:P08310;locus_tag=CNFDGDKL_00154;product=Muconate cycloisomerase 1
1	Prodigal:002006	CDS	170663	171565	.	+	0	ID=CNFDGDKL_00155;eC_number=1.13.11.1;Name=catA2;gene=catA2;inference=ab initio prediction:Prodigal:002006,similar to AA sequence:UniProtKB:O33950;locus_tag=CNFDGDKL_00155;product=Catechol 1%2C2-dioxygenase 2
1	Prodigal:002006	CDS	171603	171893	.	+	0	ID=CNFDGDKL_00156;eC_number=5.3.3.4;Name=catC_1;db_xref=COG:COG4829;gene=catC_1;inference=ab initio prediction:Prodigal:002006,similar to AA sequence:UniProtKB:P00948;locus_tag=CNFDGDKL_00156;product=Muconolactone Delta-isomerase
1	Prodigal:002006	CDS	172092	172871	.	-	0	ID=CNFDGDKL_00157;eC_number=1.6.5.2;Name=kefF;db_xref=COG:COG2249;gene=kefF;inference=ab initio prediction:Prodigal:002006,similar to AA sequence:UniProtKB:P0A754;locus_tag=CNFDGDKL_00157;product=Glutathione-regulated potassium-efflux system ancillary protein KefF
1	Prodigal:002006	CDS	172959	173852	.	+	0	ID=CNFDGDKL_00158;Name=syrM1_1;gene=syrM1_1;inference=ab initio prediction:Prodigal:002006,similar to AA sequence:UniProtKB:P55619;locus_tag=CNFDGDKL_00158;product=HTH-type transcriptional regulator SyrM 1
1	Prodigal:002006	CDS	173973	174377	.	+	0	ID=CNFDGDKL_00159;inference=ab initio prediction:Prodigal:002006;locus_tag=CNFDGDKL_00159;product=hypothetical protein
1	Prodigal:002006	CDS	174400	176433	.	-	0	ID=CNFDGDKL_00160;eC_number=1.3.1.34;Name=fadH;db_xref=COG:COG0446;gene=fadH;inference=ab initio prediction:Prodigal:002006,similar to AA sequence:UniProtKB:P42593;locus_tag=CNFDGDKL_00160;product=2%2C4-dienoyl-CoA reductase
1	Prodigal:002006	CDS	176536	177591	.	+	0	ID=CNFDGDKL_00161;inference=ab initio prediction:Prodigal:002006,similar to AA sequence:UniProtKB:P9WMJ1;locus_tag=CNFDGDKL_00161;product=putative HTH-type transcriptional regulator
1	Prodigal:002006	CDS	177591	177974	.	+	0	ID=CNFDGDKL_00162;inference=ab initio prediction:Prodigal:002006;locus_tag=CNFDGDKL_00162;product=hypothetical protein
1	Prodigal:002006	CDS	177979	179094	.	-	0	ID=CNFDGDKL_00163;Name=braC_1;db_xref=COG:COG0683;gene=braC_1;inference=ab initio prediction:Prodigal:002006,similar to AA sequence:UniProtKB:P21175;locus_tag=CNFDGDKL_00163;product=Leucine-%2C isoleucine-%2C valine-%2C threonine-%2C and alanine-binding protein
1	Prodigal:002006	CDS	179309	179767	.	-	0	ID=CNFDGDKL_00164;inference=ab initio prediction:Prodigal:002006;locus_tag=CNFDGDKL_00164;product=hypothetical protein
1	Prodigal:002006	CDS	179760	181007	.	-	0	ID=CNFDGDKL_00165;inference=ab initio prediction:Prodigal:002006;locus_tag=CNFDGDKL_00165;product=hypothetical protein
1	Prodigal:002006	CDS	181350	181778	.	-	0	ID=CNFDGDKL_00166;inference=ab initio prediction:Prodigal:002006;locus_tag=CNFDGDKL_00166;product=hypothetical protein
1	Prodigal:002006	CDS	181883	182803	.	+	0	ID=CNFDGDKL_00167;Name=pgrR_1;gene=pgrR_1;inference=ab initio prediction:Prodigal:002006,similar to AA sequence:UniProtKB:P77333;locus_tag=CNFDGDKL_00167;product=HTH-type transcriptional regulator PgrR
1	Prodigal:002006	CDS	182909	183340	.	+	0	ID=CNFDGDKL_00168;inference=ab initio prediction:Prodigal:002006;locus_tag=CNFDGDKL_00168;product=hypothetical protein
1	Prodigal:002006	CDS	183430	184521	.	+	0	ID=CNFDGDKL_00169;Name=emrA_2;gene=emrA_2;inference=ab initio prediction:Prodigal:002006,similar to AA sequence:UniProtKB:P0DPR6;locus_tag=CNFDGDKL_00169;product=Colistin resistance protein EmrA
1	Prodigal:002006	CDS	184535	186109	.	+	0	ID=CNFDGDKL_00170;Name=emrB_2;gene=emrB_2;inference=ab initio prediction:Prodigal:002006,similar to AA sequence:UniProtKB:P0DPR7;locus_tag=CNFDGDKL_00170;product=Colistin resistance protein EmrB
1	Prodigal:002006	CDS	186120	187550	.	+	0	ID=CNFDGDKL_00171;Name=oprM_2;db_xref=COG:COG1538;gene=oprM_2;inference=ab initio prediction:Prodigal:002006,similar to AA sequence:UniProtKB:Q51487;locus_tag=CNFDGDKL_00171;product=Outer membrane protein OprM
1	Prodigal:002006	CDS	187655	188278	.	-	0	ID=CNFDGDKL_00172;Name=rhtC_1;db_xref=COG:COG1280;gene=rhtC_1;inference=ab initio prediction:Prodigal:002006,similar to AA sequence:UniProtKB:P0AG38;locus_tag=CNFDGDKL_00172;product=Threonine efflux protein
1	Prodigal:002006	CDS	188391	188852	.	-	0	ID=CNFDGDKL_00173;inference=ab initio prediction:Prodigal:002006;locus_tag=CNFDGDKL_00173;product=hypothetical protein
1	Prodigal:002006	CDS	189077	190372	.	+	0	ID=CNFDGDKL_00174;Name=proP_1;gene=proP_1;inference=ab initio prediction:Prodigal:002006,similar to AA sequence:UniProtKB:P0C0L7;locus_tag=CNFDGDKL_00174;product=Proline/betaine transporter
1	Prodigal:002006	CDS	190427	191209	.	+	0	ID=CNFDGDKL_00175;eC_number=5.3.3.7;Name=ais_1;gene=ais_1;inference=ab initio prediction:Prodigal:002006,similar to AA sequence:UniProtKB:A0A0A1H8I4;locus_tag=CNFDGDKL_00175;product=Aconitate isomerase
1	Prodigal:002006	CDS	191227	191364	.	+	0	ID=CNFDGDKL_00176;inference=ab initio prediction:Prodigal:002006;locus_tag=CNFDGDKL_00176;product=hypothetical protein
1	Prodigal:002006	CDS	191295	192227	.	-	0	ID=CNFDGDKL_00177;Name=cynR_1;gene=cynR_1;inference=ab initio prediction:Prodigal:002006,similar to AA sequence:UniProtKB:P27111;locus_tag=CNFDGDKL_00177;product=HTH-type transcriptional regulator CynR
1	Prodigal:002006	CDS	192506	193852	.	-	0	ID=CNFDGDKL_00178;inference=ab initio prediction:Prodigal:002006;locus_tag=CNFDGDKL_00178;product=hypothetical protein
1	Prodigal:002006	CDS	193970	195481	.	-	0	ID=CNFDGDKL_00179;eC_number=1.2.1.-;Name=tgnC_1;db_xref=COG:COG1012;gene=tgnC_1;inference=ab initio prediction:Prodigal:002006,similar to AA sequence:UniProtKB:Q6F9F7;locus_tag=CNFDGDKL_00179;product=(Z)-2-((N-methylformamido)methylene)-5-hydroxybutyrolactone dehydrogenase
1	Prodigal:002006	CDS	195511	196380	.	-	0	ID=CNFDGDKL_00180;eC_number=1.1.1.291;Name=Hgd;gene=Hgd;inference=ab initio prediction:Prodigal:002006,similar to AA sequence:UniProtKB:Q0QLF5;locus_tag=CNFDGDKL_00180;product=2-(hydroxymethyl)glutarate dehydrogenase
1	Prodigal:002006	CDS	196542	197456	.	+	0	ID=CNFDGDKL_00181;Name=cmpR_1;gene=cmpR_1;inference=ab initio prediction:Prodigal:002006,similar to AA sequence:UniProtKB:Q55459;locus_tag=CNFDGDKL_00181;product=HTH-type transcriptional activator CmpR
1	Prodigal:002006	CDS	197614	198501	.	+	0	ID=CNFDGDKL_00182;Name=gcvA_1;gene=gcvA_1;inference=ab initio prediction:Prodigal:002006,similar to AA sequence:UniProtKB:P0A9F6;locus_tag=CNFDGDKL_00182;product=Glycine cleavage system transcriptional activator
1	Prodigal:002006	CDS	198595	199344	.	+	0	ID=CNFDGDKL_00183;eC_number=1.1.1.100;Name=fabG_1;gene=fabG_1;inference=ab initio prediction:Prodigal:002006,similar to AA sequence:UniProtKB:P0AEK2;locus_tag=CNFDGDKL_00183;product=3-oxoacyl-[acyl-carrier-protein] reductase FabG
1	Prodigal:002006	CDS	199410	200738	.	+	0	ID=CNFDGDKL_00184;Name=nicT_1;gene=nicT_1;inference=ab initio prediction:Prodigal:002006,similar to AA sequence:UniProtKB:Q88FY6;locus_tag=CNFDGDKL_00184;product=Putative metabolite transport protein NicT
1	Prodigal:002006	CDS	200775	201620	.	+	0	ID=CNFDGDKL_00185;eC_number=2.2.1.-;Name=aptA;db_xref=COG:COG3959;gene=aptA;inference=ab initio prediction:Prodigal:002006,similar to AA sequence:UniProtKB:A6VKQ4;locus_tag=CNFDGDKL_00185;product=Apulose-4-phosphate transketolase subunit A
1	Prodigal:002006	CDS	201617	202615	.	+	0	ID=CNFDGDKL_00186;eC_number=2.2.1.-;Name=aptB;db_xref=COG:COG3958;gene=aptB;inference=ab initio prediction:Prodigal:002006,similar to AA sequence:UniProtKB:A6KXB3;locus_tag=CNFDGDKL_00186;product=Apulose-4-phosphate transketolase subunit B
1	Prodigal:002006	CDS	202776	203687	.	+	0	ID=CNFDGDKL_00187;Name=gcvA_2;gene=gcvA_2;inference=ab initio prediction:Prodigal:002006,similar to AA sequence:UniProtKB:P0A9F6;locus_tag=CNFDGDKL_00187;product=Glycine cleavage system transcriptional activator
1	Prodigal:002006	CDS	203821	205137	.	+	0	ID=CNFDGDKL_00188;Name=proP_2;gene=proP_2;inference=ab initio prediction:Prodigal:002006,similar to AA sequence:UniProtKB:P0C0L7;locus_tag=CNFDGDKL_00188;product=Proline/betaine transporter
1	Prodigal:002006	CDS	205150	206391	.	+	0	ID=CNFDGDKL_00189;eC_number=3.5.2.7;Name=hutI_1;gene=hutI_1;inference=ab initio prediction:Prodigal:002006,protein motif:HAMAP:MF_00372;locus_tag=CNFDGDKL_00189;product=Imidazolonepropionase
1	Prodigal:002006	CDS	206533	207441	.	+	0	ID=CNFDGDKL_00190;Name=argP_1;gene=argP_1;inference=ab initio prediction:Prodigal:002006,protein motif:HAMAP:MF_00513;locus_tag=CNFDGDKL_00190;product=HTH-type transcriptional regulator ArgP
1	Prodigal:002006	CDS	207568	208200	.	+	0	ID=CNFDGDKL_00191;Name=rhtB_1;db_xref=COG:COG1280;gene=rhtB_1;inference=ab initio prediction:Prodigal:002006,similar to AA sequence:UniProtKB:P0AG34;locus_tag=CNFDGDKL_00191;product=Homoserine/homoserine lactone efflux protein
1	Prodigal:002006	CDS	208358	210220	.	-	0	ID=CNFDGDKL_00192;inference=ab initio prediction:Prodigal:002006;locus_tag=CNFDGDKL_00192;product=hypothetical protein
1	Prodigal:002006	CDS	210350	211006	.	-	0	ID=CNFDGDKL_00193;Name=motB_1;db_xref=COG:COG1360;gene=motB_1;inference=ab initio prediction:Prodigal:002006,similar to AA sequence:UniProtKB:P56427;locus_tag=CNFDGDKL_00193;product=Motility protein B
1	Prodigal:002006	CDS	211047	211811	.	-	0	ID=CNFDGDKL_00194;Name=pomA;db_xref=COG:COG1291;gene=pomA;inference=ab initio prediction:Prodigal:002006,similar to AA sequence:UniProtKB:O06873;locus_tag=CNFDGDKL_00194;product=Chemotaxis protein PomA
1	Prodigal:002006	CDS	211838	213079	.	-	0	ID=CNFDGDKL_00195;inference=ab initio prediction:Prodigal:002006;locus_tag=CNFDGDKL_00195;product=hypothetical protein
1	Prodigal:002006	CDS	213368	213508	.	-	0	ID=CNFDGDKL_00196;inference=ab initio prediction:Prodigal:002006;locus_tag=CNFDGDKL_00196;product=hypothetical protein
1	Prodigal:002006	CDS	213641	214408	.	-	0	ID=CNFDGDKL_00197;Name=hisP_1;db_xref=COG:COG4598;gene=hisP_1;inference=ab initio prediction:Prodigal:002006,similar to AA sequence:UniProtKB:P02915;locus_tag=CNFDGDKL_00197;product=Histidine transport ATP-binding protein HisP
1	Prodigal:002006	CDS	214440	215153	.	-	0	ID=CNFDGDKL_00198;Name=hisM_1;db_xref=COG:COG4160;gene=hisM_1;inference=ab initio prediction:Prodigal:002006,similar to AA sequence:UniProtKB:P0A2I7;locus_tag=CNFDGDKL_00198;product=Histidine transport system permease protein HisM
1	Prodigal:002006	CDS	215150	215839	.	-	0	ID=CNFDGDKL_00199;Name=hisQ_1;db_xref=COG:COG4215;gene=hisQ_1;inference=ab initio prediction:Prodigal:002006,similar to AA sequence:UniProtKB:P0A2I9;locus_tag=CNFDGDKL_00199;product=Histidine transport system permease protein HisQ
1	Prodigal:002006	CDS	215903	216676	.	-	0	ID=CNFDGDKL_00200;Name=argT_2;db_xref=COG:COG0834;gene=argT_2;inference=ab initio prediction:Prodigal:002006,similar to AA sequence:UniProtKB:P02911;locus_tag=CNFDGDKL_00200;product=Lysine/arginine/ornithine-binding periplasmic protein
1	Prodigal:002006	CDS	217005	217760	.	+	0	ID=CNFDGDKL_00201;inference=ab initio prediction:Prodigal:002006;locus_tag=CNFDGDKL_00201;product=hypothetical protein
1	Prodigal:002006	CDS	217786	219009	.	-	0	ID=CNFDGDKL_00202;eC_number=2.4.1.317;Name=tylN;gene=tylN;inference=ab initio prediction:Prodigal:002006,similar to AA sequence:UniProtKB:O70023;locus_tag=CNFDGDKL_00202;product=O-mycaminosyltylonolide 6-deoxyallosyltransferase
1	Prodigal:002006	CDS	219101	219757	.	+	0	ID=CNFDGDKL_00203;inference=ab initio prediction:Prodigal:002006;locus_tag=CNFDGDKL_00203;product=hypothetical protein
1	Prodigal:002006	CDS	219940	220293	.	+	0	ID=CNFDGDKL_00204;inference=ab initio prediction:Prodigal:002006;locus_tag=CNFDGDKL_00204;product=hypothetical protein
1	Prodigal:002006	CDS	220322	221188	.	-	0	ID=CNFDGDKL_00205;eC_number=4.2.99.20;Name=menH_1;gene=menH_1;inference=ab initio prediction:Prodigal:002006,protein motif:HAMAP:MF_01660;locus_tag=CNFDGDKL_00205;product=2-succinyl-6-hydroxy-2%2C4-cyclohexadiene-1-carboxylate synthase
1	Prodigal:002006	CDS	221372	221617	.	-	0	ID=CNFDGDKL_00206;inference=ab initio prediction:Prodigal:002006;locus_tag=CNFDGDKL_00206;product=hypothetical protein
1	Prodigal:002006	CDS	221821	223278	.	-	0	ID=CNFDGDKL_00207;Name=lysP_1;db_xref=COG:COG0833;gene=lysP_1;inference=ab initio prediction:Prodigal:002006,similar to AA sequence:UniProtKB:P25737;locus_tag=CNFDGDKL_00207;product=Lysine-specific permease
1	Prodigal:002006	CDS	223877	225403	.	+	0	ID=CNFDGDKL_00208;inference=ab initio prediction:Prodigal:002006;locus_tag=CNFDGDKL_00208;product=hypothetical protein
1	Prodigal:002006	CDS	225512	226582	.	+	0	ID=CNFDGDKL_00209;inference=ab initio prediction:Prodigal:002006;locus_tag=CNFDGDKL_00209;product=hypothetical protein
1	Prodigal:002006	CDS	226835	228172	.	+	0	ID=CNFDGDKL_00210;eC_number=6.3.4.5;Name=argG;db_xref=COG:COG0137;gene=argG;inference=ab initio prediction:Prodigal:002006,similar to AA sequence:UniProtKB:Q7VTJ9;locus_tag=CNFDGDKL_00210;product=Argininosuccinate synthase
1	Prodigal:002006	CDS	228344	229150	.	-	0	ID=CNFDGDKL_00211;inference=ab initio prediction:Prodigal:002006;locus_tag=CNFDGDKL_00211;product=hypothetical protein
1	Prodigal:002006	CDS	229241	229960	.	-	0	ID=CNFDGDKL_00212;inference=ab initio prediction:Prodigal:002006;locus_tag=CNFDGDKL_00212;product=hypothetical protein
1	Prodigal:002006	CDS	230731	231990	.	+	0	ID=CNFDGDKL_00213;inference=ab initio prediction:Prodigal:002006,similar to AA sequence:ISfinder:IS1356;locus_tag=CNFDGDKL_00213;product=IS256 family transposase IS1356
1	Prodigal:002006	CDS	233010	233099	.	-	0	ID=CNFDGDKL_00214;inference=ab initio prediction:Prodigal:002006;locus_tag=CNFDGDKL_00214;product=hypothetical protein
1	Prodigal:002006	CDS	233118	233450	.	-	0	ID=CNFDGDKL_00215;inference=ab initio prediction:Prodigal:002006;locus_tag=CNFDGDKL_00215;product=hypothetical protein
1	Prodigal:002006	CDS	234446	234565	.	+	0	ID=CNFDGDKL_00216;inference=ab initio prediction:Prodigal:002006;locus_tag=CNFDGDKL_00216;product=hypothetical protein
1	Prodigal:002006	CDS	234980	235183	.	-	0	ID=CNFDGDKL_00217;inference=ab initio prediction:Prodigal:002006;locus_tag=CNFDGDKL_00217;product=hypothetical protein
1	Prodigal:002006	CDS	235934	236179	.	+	0	ID=CNFDGDKL_00218;inference=ab initio prediction:Prodigal:002006;locus_tag=CNFDGDKL_00218;product=hypothetical protein
1	Prodigal:002006	CDS	236173	237483	.	-	0	ID=CNFDGDKL_00219;Name=ttuB_3;gene=ttuB_3;inference=ab initio prediction:Prodigal:002006,similar to AA sequence:UniProtKB:Q44470;locus_tag=CNFDGDKL_00219;product=Putative tartrate transporter
1	Prodigal:002006	CDS	237672	238754	.	-	0	ID=CNFDGDKL_00220;eC_number=1.1.1.93;Name=ttuC';gene=ttuC';inference=ab initio prediction:Prodigal:002006,similar to AA sequence:UniProtKB:O34296;locus_tag=CNFDGDKL_00220;product=putative tartrate dehydrogenase/decarboxylase TtuC'
1	Prodigal:002006	CDS	238862	239770	.	+	0	ID=CNFDGDKL_00221;Name=dmlR_1;gene=dmlR_1;inference=ab initio prediction:Prodigal:002006,similar to AA sequence:UniProtKB:P76250;locus_tag=CNFDGDKL_00221;product=HTH-type transcriptional regulator DmlR
1	Prodigal:002006	CDS	240186	241181	.	-	0	ID=CNFDGDKL_00222;Name=pgrR_2;gene=pgrR_2;inference=ab initio prediction:Prodigal:002006,similar to AA sequence:UniProtKB:P77333;locus_tag=CNFDGDKL_00222;product=HTH-type transcriptional regulator PgrR
1	Prodigal:002006	CDS	241294	241710	.	-	0	ID=CNFDGDKL_00223;inference=ab initio prediction:Prodigal:002006;locus_tag=CNFDGDKL_00223;product=hypothetical protein
1	Prodigal:002006	CDS	241791	242630	.	-	0	ID=CNFDGDKL_00224;Name=nimR_1;gene=nimR_1;inference=ab initio prediction:Prodigal:002006,similar to AA sequence:UniProtKB:P76241;locus_tag=CNFDGDKL_00224;product=HTH-type transcriptional regulator NimR
1	Prodigal:002006	CDS	242797	243423	.	+	0	ID=CNFDGDKL_00225;Name=leuE_1;db_xref=COG:COG1280;gene=leuE_1;inference=ab initio prediction:Prodigal:002006,similar to AA sequence:UniProtKB:P76249;locus_tag=CNFDGDKL_00225;product=Leucine efflux protein
1	Prodigal:002006	CDS	243420	244187	.	+	0	ID=CNFDGDKL_00226;eC_number=2.1.1.163;Name=COQ5_1;gene=COQ5_1;inference=ab initio prediction:Prodigal:002006,protein motif:HAMAP:MF_01813;locus_tag=CNFDGDKL_00226;product=2-methoxy-6-polyprenyl-1%2C4-benzoquinol methylase%2C mitochondrial
1	Prodigal:002006	CDS	244230	244898	.	-	0	ID=CNFDGDKL_00227;eC_number=2.1.1.6;db_xref=COG:COG4122;inference=ab initio prediction:Prodigal:002006,similar to AA sequence:UniProtKB:O07431;locus_tag=CNFDGDKL_00227;product=Catechol O-methyltransferase
1	Prodigal:002006	CDS	245032	246327	.	+	0	ID=CNFDGDKL_00228;eC_number=2.5.1.-;db_xref=COG:COG2873;inference=ab initio prediction:Prodigal:002006,similar to AA sequence:UniProtKB:Q9WZY4;locus_tag=CNFDGDKL_00228;product=O-acetyl-L-homoserine sulfhydrylase
1	Prodigal:002006	CDS	246368	247558	.	-	0	ID=CNFDGDKL_00229;eC_number=2.7.11.1;Name=srkA_1;gene=srkA_1;inference=ab initio prediction:Prodigal:002006,protein motif:HAMAP:MF_01497;locus_tag=CNFDGDKL_00229;product=Stress response kinase A
1	Prodigal:002006	CDS	247593	248204	.	-	0	ID=CNFDGDKL_00230;Name=pnuC;db_xref=COG:COG3201;gene=pnuC;inference=ab initio prediction:Prodigal:002006,similar to AA sequence:UniProtKB:P24520;locus_tag=CNFDGDKL_00230;product=Nicotinamide riboside transporter PnuC
1	Prodigal:002006	CDS	248238	250517	.	-	0	ID=CNFDGDKL_00231;Name=fcuA_1;gene=fcuA_1;inference=ab initio prediction:Prodigal:002006,similar to AA sequence:UniProtKB:Q05202;locus_tag=CNFDGDKL_00231;product=Ferrichrome receptor FcuA
1	Prodigal:002006	CDS	250969	251172	.	-	0	ID=CNFDGDKL_00232;inference=ab initio prediction:Prodigal:002006;locus_tag=CNFDGDKL_00232;product=hypothetical protein
1	Prodigal:002006	CDS	251301	252266	.	-	0	ID=CNFDGDKL_00233;inference=ab initio prediction:Prodigal:002006;locus_tag=CNFDGDKL_00233;product=hypothetical protein
1	Prodigal:002006	CDS	252263	252928	.	-	0	ID=CNFDGDKL_00234;eC_number=5.2.1.4;Name=nagL_1;gene=nagL_1;inference=ab initio prediction:Prodigal:002006,similar to AA sequence:UniProtKB:O86043;locus_tag=CNFDGDKL_00234;product=Maleylpyruvate isomerase
1	Prodigal:002006	CDS	253054	254007	.	+	0	ID=CNFDGDKL_00235;Name=dmlR_2;gene=dmlR_2;inference=ab initio prediction:Prodigal:002006,similar to AA sequence:UniProtKB:P76250;locus_tag=CNFDGDKL_00235;product=HTH-type transcriptional regulator DmlR
1	Prodigal:002006	CDS	254036	254713	.	-	0	ID=CNFDGDKL_00236;inference=ab initio prediction:Prodigal:002006;locus_tag=CNFDGDKL_00236;product=hypothetical protein
1	Prodigal:002006	CDS	254801	255703	.	+	0	ID=CNFDGDKL_00237;eC_number=1.-.-.-;Name=sadH_1;gene=sadH_1;inference=ab initio prediction:Prodigal:002006,similar to AA sequence:UniProtKB:P9WGP9;locus_tag=CNFDGDKL_00237;product=Putative oxidoreductase SadH
1	Prodigal:002006	CDS	255700	257262	.	+	0	ID=CNFDGDKL_00238;eC_number=1.14.13.-;Name=ethA;db_xref=COG:COG2072;gene=ethA;inference=ab initio prediction:Prodigal:002006,similar to AA sequence:UniProtKB:P9WNF9;locus_tag=CNFDGDKL_00238;product=FAD-containing monooxygenase EthA
1	Prodigal:002006	CDS	257270	258247	.	+	0	ID=CNFDGDKL_00239;eC_number=3.5.1.-;Name=rutD_1;gene=rutD_1;inference=ab initio prediction:Prodigal:002006,protein motif:HAMAP:MF_00832;locus_tag=CNFDGDKL_00239;product=Putative aminoacrylate hydrolase RutD
1	Prodigal:002006	CDS	258577	258975	.	-	0	ID=CNFDGDKL_00240;inference=ab initio prediction:Prodigal:002006;locus_tag=CNFDGDKL_00240;product=hypothetical protein
1	Prodigal:002006	CDS	259336	260322	.	-	0	ID=CNFDGDKL_00241;inference=ab initio prediction:Prodigal:002006;locus_tag=CNFDGDKL_00241;product=hypothetical protein
1	Prodigal:002006	CDS	260348	261442	.	+	0	ID=CNFDGDKL_00242;inference=ab initio prediction:Prodigal:002006;locus_tag=CNFDGDKL_00242;product=hypothetical protein
1	Prodigal:002006	CDS	261664	262947	.	+	0	ID=CNFDGDKL_00243;inference=ab initio prediction:Prodigal:002006;locus_tag=CNFDGDKL_00243;product=hypothetical protein
1	Prodigal:002006	CDS	263448	264077	.	+	0	ID=CNFDGDKL_00244;inference=ab initio prediction:Prodigal:002006;locus_tag=CNFDGDKL_00244;product=hypothetical protein
1	Prodigal:002006	CDS	264074	264715	.	-	0	ID=CNFDGDKL_00245;inference=ab initio prediction:Prodigal:002006;locus_tag=CNFDGDKL_00245;product=hypothetical protein
1	Prodigal:002006	CDS	264712	265356	.	-	0	ID=CNFDGDKL_00246;Name=pal_1;gene=pal_1;inference=ab initio prediction:Prodigal:002006,protein motif:HAMAP:MF_02204;locus_tag=CNFDGDKL_00246;product=Peptidoglycan-associated lipoprotein
1	Prodigal:002006	CDS	265360	268167	.	-	0	ID=CNFDGDKL_00247;inference=ab initio prediction:Prodigal:002006;locus_tag=CNFDGDKL_00247;product=hypothetical protein
1	Prodigal:002006	CDS	268180	268938	.	-	0	ID=CNFDGDKL_00248;inference=ab initio prediction:Prodigal:002006;locus_tag=CNFDGDKL_00248;product=hypothetical protein
1	Prodigal:002006	CDS	269732	270370	.	-	0	ID=CNFDGDKL_00249;Name=rhtC_2;db_xref=COG:COG1280;gene=rhtC_2;inference=ab initio prediction:Prodigal:002006,similar to AA sequence:UniProtKB:P0AG38;locus_tag=CNFDGDKL_00249;product=Threonine efflux protein
1	Prodigal:002006	CDS	270596	271165	.	+	0	ID=CNFDGDKL_00250;inference=ab initio prediction:Prodigal:002006;locus_tag=CNFDGDKL_00250;product=hypothetical protein
1	Prodigal:002006	CDS	271271	272650	.	+	0	ID=CNFDGDKL_00251;Name=rclA;db_xref=COG:COG1249;gene=rclA;inference=ab initio prediction:Prodigal:002006,similar to AA sequence:UniProtKB:P77212;locus_tag=CNFDGDKL_00251;product=putative pyridine nucleotide-disulfide oxidoreductase RclA
1	Prodigal:002006	CDS	272803	273687	.	-	0	ID=CNFDGDKL_00252;inference=ab initio prediction:Prodigal:002006;locus_tag=CNFDGDKL_00252;product=hypothetical protein
1	Prodigal:002006	CDS	273980	275062	.	+	0	ID=CNFDGDKL_00253;eC_number=7.6.2.11;Name=potA_1;db_xref=COG:COG3842;gene=potA_1;inference=ab initio prediction:Prodigal:002006,similar to AA sequence:UniProtKB:P69874;locus_tag=CNFDGDKL_00253;product=Spermidine/putrescine import ATP-binding protein PotA
1	Prodigal:002006	CDS	275063	276040	.	+	0	ID=CNFDGDKL_00254;inference=ab initio prediction:Prodigal:002006;locus_tag=CNFDGDKL_00254;product=hypothetical protein
1	Prodigal:002006	CDS	276037	276831	.	+	0	ID=CNFDGDKL_00255;Name=ydcV_1;gene=ydcV_1;inference=ab initio prediction:Prodigal:002006,similar to AA sequence:UniProtKB:P0AFR9;locus_tag=CNFDGDKL_00255;product=Inner membrane ABC transporter permease protein YdcV
1	Prodigal:002006	CDS	276831	277178	.	+	0	ID=CNFDGDKL_00256;inference=ab initio prediction:Prodigal:002006;locus_tag=CNFDGDKL_00256;product=hypothetical protein
1	Prodigal:002006	CDS	277175	278611	.	+	0	ID=CNFDGDKL_00257;eC_number=1.4.99.5;Name=hcnB_1;gene=hcnB_1;inference=ab initio prediction:Prodigal:002006,similar to AA sequence:UniProtKB:O85227;locus_tag=CNFDGDKL_00257;product=Hydrogen cyanide synthase subunit HcnB
1	Prodigal:002006	CDS	278604	279755	.	+	0	ID=CNFDGDKL_00258;eC_number=1.4.3.19;Name=thiO;db_xref=COG:COG0665;gene=thiO;inference=ab initio prediction:Prodigal:002006,similar to AA sequence:UniProtKB:S5FMM4;locus_tag=CNFDGDKL_00258;product=Glycine oxidase
1	Prodigal:002006	CDS	279752	280804	.	+	0	ID=CNFDGDKL_00259;inference=ab initio prediction:Prodigal:002006;locus_tag=CNFDGDKL_00259;product=hypothetical protein
1	Prodigal:002006	CDS	280978	282306	.	+	0	ID=CNFDGDKL_00260;Name=abaF_1;gene=abaF_1;inference=ab initio prediction:Prodigal:002006,similar to AA sequence:UniProtKB:P0DPR5;locus_tag=CNFDGDKL_00260;product=Fosfomycin resistance protein AbaF
1	Prodigal:002006	CDS	282363	283373	.	-	0	ID=CNFDGDKL_00261;eC_number=1.1.1.157;Name=hbd_1;db_xref=COG:COG1250;gene=hbd_1;inference=ab initio prediction:Prodigal:002006,similar to AA sequence:UniProtKB:P52041;locus_tag=CNFDGDKL_00261;product=3-hydroxybutyryl-CoA dehydrogenase
1	Prodigal:002006	CDS	283370	284476	.	-	0	ID=CNFDGDKL_00262;eC_number=1.5.1.28;Name=odh;gene=odh;inference=ab initio prediction:Prodigal:002006,similar to AA sequence:UniProtKB:Q44297;locus_tag=CNFDGDKL_00262;product=Opine dehydrogenase
1	Prodigal:002006	CDS	284629	285603	.	+	0	ID=CNFDGDKL_00263;inference=ab initio prediction:Prodigal:002006;locus_tag=CNFDGDKL_00263;product=hypothetical protein
1	Prodigal:002006	CDS	285600	286634	.	+	0	ID=CNFDGDKL_00264;Name=pcpR_1;gene=pcpR_1;inference=ab initio prediction:Prodigal:002006,similar to AA sequence:UniProtKB:P52679;locus_tag=CNFDGDKL_00264;product=PCP degradation transcriptional activation protein
1	Prodigal:002006	CDS	286673	287830	.	-	0	ID=CNFDGDKL_00265;inference=ab initio prediction:Prodigal:002006,similar to AA sequence:UniProtKB:Q04064;locus_tag=CNFDGDKL_00265;product=Outer membrane porin protein
1	Prodigal:002006	CDS	288220	289632	.	+	0	ID=CNFDGDKL_00266;Name=nanT_1;gene=nanT_1;inference=ab initio prediction:Prodigal:002006,protein motif:HAMAP:MF_01238;locus_tag=CNFDGDKL_00266;product=Sialic acid transporter NanT
1	Prodigal:002006	CDS	290057	290830	.	-	0	ID=CNFDGDKL_00267;eC_number=1.1.1.100;Name=fabG_2;gene=fabG_2;inference=ab initio prediction:Prodigal:002006,similar to AA sequence:UniProtKB:O67610;locus_tag=CNFDGDKL_00267;product=3-oxoacyl-[acyl-carrier-protein] reductase FabG
1	Prodigal:002006	CDS	290834	291658	.	-	0	ID=CNFDGDKL_00268;eC_number=1.11.1.18;Name=bpoC;db_xref=COG:COG0596;gene=bpoC;inference=ab initio prediction:Prodigal:002006,similar to AA sequence:UniProtKB:P9WNH1;locus_tag=CNFDGDKL_00268;product=Putative non-heme bromoperoxidase BpoC
1	Prodigal:002006	CDS	291862	292800	.	+	0	ID=CNFDGDKL_00269;Name=gltC_1;gene=gltC_1;inference=ab initio prediction:Prodigal:002006,similar to AA sequence:UniProtKB:P20668;locus_tag=CNFDGDKL_00269;product=HTH-type transcriptional regulator GltC
1	Prodigal:002006	CDS	292961	294340	.	+	0	ID=CNFDGDKL_00270;Name=nicT_2;gene=nicT_2;inference=ab initio prediction:Prodigal:002006,similar to AA sequence:UniProtKB:Q88FY6;locus_tag=CNFDGDKL_00270;product=Putative metabolite transport protein NicT
1	Prodigal:002006	CDS	294394	295650	.	+	0	ID=CNFDGDKL_00271;eC_number=2.8.3.19;Name=uctC_1;gene=uctC_1;inference=ab initio prediction:Prodigal:002006,similar to AA sequence:UniProtKB:A9X6P9;locus_tag=CNFDGDKL_00271;product=Acetyl-CoA:oxalate CoA-transferase
1	Prodigal:002006	CDS	295656	296468	.	+	0	ID=CNFDGDKL_00272;eC_number=4.2.1.150;Name=crt_1;db_xref=COG:COG1024;gene=crt_1;inference=ab initio prediction:Prodigal:002006,similar to AA sequence:UniProtKB:P52046;locus_tag=CNFDGDKL_00272;product=Short-chain-enoyl-CoA hydratase
1	Prodigal:002006	CDS	296953	297933	.	+	0	ID=CNFDGDKL_00273;eC_number=1.-.-.-;Name=ndmD_1;gene=ndmD_1;inference=ab initio prediction:Prodigal:002006,similar to AA sequence:UniProtKB:H9N291;locus_tag=CNFDGDKL_00273;product=Oxidoreductase NdmD
1	Prodigal:002006	CDS	297956	298876	.	-	0	ID=CNFDGDKL_00274;Name=pcpR_2;gene=pcpR_2;inference=ab initio prediction:Prodigal:002006,similar to AA sequence:UniProtKB:P52679;locus_tag=CNFDGDKL_00274;product=PCP degradation transcriptional activation protein
1	Prodigal:002006	CDS	298976	299896	.	-	0	ID=CNFDGDKL_00275;Name=pcpR_3;gene=pcpR_3;inference=ab initio prediction:Prodigal:002006,similar to AA sequence:UniProtKB:P52679;locus_tag=CNFDGDKL_00275;product=PCP degradation transcriptional activation protein
1	Prodigal:002006	CDS	299995	300696	.	-	0	ID=CNFDGDKL_00276;inference=ab initio prediction:Prodigal:002006;locus_tag=CNFDGDKL_00276;product=hypothetical protein
1	Prodigal:002006	CDS	300700	301227	.	-	0	ID=CNFDGDKL_00277;eC_number=1.5.1.37;Name=hpaC_1;db_xref=COG:COG1853;gene=hpaC_1;inference=ab initio prediction:Prodigal:002006,similar to AA sequence:UniProtKB:Q9HWT6;locus_tag=CNFDGDKL_00277;product=4-hydroxyphenylacetate 3-monooxygenase reductase component
1	Prodigal:002006	CDS	301266	302465	.	-	0	ID=CNFDGDKL_00278;eC_number=1.14.14.12;Name=hsaA_1;gene=hsaA_1;inference=ab initio prediction:Prodigal:002006,similar to AA sequence:UniProtKB:Q0S811;locus_tag=CNFDGDKL_00278;product=Flavin-dependent monooxygenase%2C oxygenase subunit HsaA
1	Prodigal:002006	CDS	302519	303853	.	-	0	ID=CNFDGDKL_00279;Name=abaF_2;gene=abaF_2;inference=ab initio prediction:Prodigal:002006,similar to AA sequence:UniProtKB:P0DPR5;locus_tag=CNFDGDKL_00279;product=Fosfomycin resistance protein AbaF
1	Prodigal:002006	CDS	304176	305459	.	+	0	ID=CNFDGDKL_00280;eC_number=1.14.12.1;Name=antA;db_xref=COG:COG4638;gene=antA;inference=ab initio prediction:Prodigal:002006,similar to AA sequence:UniProtKB:O85673;locus_tag=CNFDGDKL_00280;product=Anthranilate 1%2C2-dioxygenase large subunit
1	Prodigal:002006	CDS	305456	305959	.	+	0	ID=CNFDGDKL_00281;inference=ab initio prediction:Prodigal:002006;locus_tag=CNFDGDKL_00281;product=hypothetical protein
1	Prodigal:002006	CDS	306063	306449	.	+	0	ID=CNFDGDKL_00282;inference=ab initio prediction:Prodigal:002006;locus_tag=CNFDGDKL_00282;product=hypothetical protein
1	Prodigal:002006	CDS	306494	307972	.	-	0	ID=CNFDGDKL_00283;eC_number=2.7.-.-;Name=sasA_2;gene=sasA_2;inference=ab initio prediction:Prodigal:002006,protein motif:HAMAP:MF_01837;locus_tag=CNFDGDKL_00283;product=Adaptive-response sensory-kinase SasA
1	Prodigal:002006	CDS	308178	309371	.	+	0	ID=CNFDGDKL_00284;eC_number=1.14.14.12;Name=hsaA_2;gene=hsaA_2;inference=ab initio prediction:Prodigal:002006,similar to AA sequence:UniProtKB:Q0S811;locus_tag=CNFDGDKL_00284;product=Flavin-dependent monooxygenase%2C oxygenase subunit HsaA
1	Prodigal:002006	CDS	309419	309796	.	+	0	ID=CNFDGDKL_00285;inference=ab initio prediction:Prodigal:002006;locus_tag=CNFDGDKL_00285;product=hypothetical protein
1	Prodigal:002006	CDS	309808	310341	.	+	0	ID=CNFDGDKL_00286;inference=ab initio prediction:Prodigal:002006;locus_tag=CNFDGDKL_00286;product=hypothetical protein
1	Prodigal:002006	CDS	310373	311497	.	+	0	ID=CNFDGDKL_00287;eC_number=6.3.5.7;Name=gatA_1;db_xref=COG:COG0154;gene=gatA_1;inference=ab initio prediction:Prodigal:002006,similar to AA sequence:UniProtKB:Q9X0Z9;locus_tag=CNFDGDKL_00287;product=Glutamyl-tRNA(Gln) amidotransferase subunit A
1	Prodigal:002006	CDS	311546	312289	.	+	0	ID=CNFDGDKL_00288;eC_number=1.2.1.62;Name=tsaC1_1;gene=tsaC1_1;inference=ab initio prediction:Prodigal:002006,similar to AA sequence:UniProtKB:P94681;locus_tag=CNFDGDKL_00288;product=4-formylbenzenesulfonate dehydrogenase TsaC1/TsaC2
1	Prodigal:002006	CDS	312341	312973	.	-	0	ID=CNFDGDKL_00289;Name=todT_1;gene=todT_1;inference=ab initio prediction:Prodigal:002006,similar to AA sequence:UniProtKB:I7CA98;locus_tag=CNFDGDKL_00289;product=Response regulator protein TodT
1	Prodigal:002006	CDS	313286	313840	.	+	0	ID=CNFDGDKL_00290;eC_number=1.5.1.37;Name=hpaC_2;db_xref=COG:COG1853;gene=hpaC_2;inference=ab initio prediction:Prodigal:002006,similar to AA sequence:UniProtKB:Q9HWT6;locus_tag=CNFDGDKL_00290;product=4-hydroxyphenylacetate 3-monooxygenase reductase component
1	Prodigal:002006	CDS	313859	315472	.	-	0	ID=CNFDGDKL_00291;inference=ab initio prediction:Prodigal:002006;locus_tag=CNFDGDKL_00291;product=hypothetical protein
1	Prodigal:002006	CDS	315838	317856	.	-	0	ID=CNFDGDKL_00292;inference=ab initio prediction:Prodigal:002006;locus_tag=CNFDGDKL_00292;product=hypothetical protein
1	Prodigal:002006	CDS	317968	318420	.	-	0	ID=CNFDGDKL_00293;inference=ab initio prediction:Prodigal:002006;locus_tag=CNFDGDKL_00293;product=hypothetical protein
1	Prodigal:002006	CDS	318712	320022	.	-	0	ID=CNFDGDKL_00294;Name=abaQ_1;gene=abaQ_1;inference=ab initio prediction:Prodigal:002006,similar to AA sequence:UniProtKB:P0DPR4;locus_tag=CNFDGDKL_00294;product=Quinolone resistance transporter
1	Prodigal:002006	CDS	320121	321146	.	-	0	ID=CNFDGDKL_00295;inference=ab initio prediction:Prodigal:002006;locus_tag=CNFDGDKL_00295;product=hypothetical protein
1	Prodigal:002006	CDS	321354	322019	.	+	0	ID=CNFDGDKL_00296;Name=tctD_1;db_xref=COG:COG0745;gene=tctD_1;inference=ab initio prediction:Prodigal:002006,similar to AA sequence:UniProtKB:P0CL17;locus_tag=CNFDGDKL_00296;product=Transcriptional regulatory protein tctD
1	Prodigal:002006	CDS	322006	323415	.	+	0	ID=CNFDGDKL_00297;eC_number=2.7.-.-;Name=sasA_3;gene=sasA_3;inference=ab initio prediction:Prodigal:002006,protein motif:HAMAP:MF_01837;locus_tag=CNFDGDKL_00297;product=Adaptive-response sensory-kinase SasA
1	Prodigal:002006	CDS	323542	324306	.	-	0	ID=CNFDGDKL_00298;Name=livF_1;db_xref=COG:COG0410;gene=livF_1;inference=ab initio prediction:Prodigal:002006,similar to AA sequence:UniProtKB:P22731;locus_tag=CNFDGDKL_00298;product=High-affinity branched-chain amino acid transport ATP-binding protein LivF
1	Prodigal:002006	CDS	324303	325163	.	-	0	ID=CNFDGDKL_00299;eC_number=7.5.2.-;Name=frcA;db_xref=COG:COG1129;gene=frcA;inference=ab initio prediction:Prodigal:002006,similar to AA sequence:UniProtKB:Q9F9B0;locus_tag=CNFDGDKL_00299;product=Fructose import ATP-binding protein FrcA
1	Prodigal:002006	CDS	325175	326986	.	-	0	ID=CNFDGDKL_00300;inference=ab initio prediction:Prodigal:002006;locus_tag=CNFDGDKL_00300;product=hypothetical protein
1	Prodigal:002006	CDS	327007	328200	.	-	0	ID=CNFDGDKL_00301;inference=ab initio prediction:Prodigal:002006;locus_tag=CNFDGDKL_00301;product=hypothetical protein
1	Prodigal:002006	CDS	328214	328495	.	-	0	ID=CNFDGDKL_00302;inference=ab initio prediction:Prodigal:002006;locus_tag=CNFDGDKL_00302;product=hypothetical protein
1	Prodigal:002006	CDS	328556	329548	.	+	0	ID=CNFDGDKL_00303;Name=occR_1;gene=occR_1;inference=ab initio prediction:Prodigal:002006,similar to AA sequence:UniProtKB:P0A4T3;locus_tag=CNFDGDKL_00303;product=Octopine catabolism/uptake operon regulatory protein OccR
1	Prodigal:002006	CDS	329598	331022	.	+	0	ID=CNFDGDKL_00304;eC_number=1.14.13.-;Name=hpyO;db_xref=COG:COG2072;gene=hpyO;inference=ab initio prediction:Prodigal:002006,similar to AA sequence:UniProtKB:Q8PDQ6;locus_tag=CNFDGDKL_00304;product=FAD-dependent urate hydroxylase
1	Prodigal:002006	CDS	331041	331589	.	+	0	ID=CNFDGDKL_00305;inference=ab initio prediction:Prodigal:002006;locus_tag=CNFDGDKL_00305;product=hypothetical protein
1	Prodigal:002006	CDS	331586	332176	.	+	0	ID=CNFDGDKL_00306;inference=ab initio prediction:Prodigal:002006;locus_tag=CNFDGDKL_00306;product=hypothetical protein
1	Prodigal:002006	CDS	332415	335171	.	-	0	ID=CNFDGDKL_00307;Name=hscA_1;gene=hscA_1;inference=ab initio prediction:Prodigal:002006,protein motif:HAMAP:MF_00679;locus_tag=CNFDGDKL_00307;product=Chaperone protein HscA
1	Prodigal:002006	CDS	335177	337018	.	-	0	ID=CNFDGDKL_00308;Name=hscA_2;gene=hscA_2;inference=ab initio prediction:Prodigal:002006,protein motif:HAMAP:MF_00679;locus_tag=CNFDGDKL_00308;product=Chaperone protein HscA
1	Prodigal:002006	CDS	337015	337611	.	-	0	ID=CNFDGDKL_00309;inference=ab initio prediction:Prodigal:002006;locus_tag=CNFDGDKL_00309;product=hypothetical protein
1	Prodigal:002006	CDS	338141	338758	.	-	0	ID=CNFDGDKL_00310;eC_number=2.5.1.18;Name=gstB_1;db_xref=COG:COG0625;gene=gstB_1;inference=ab initio prediction:Prodigal:002006,similar to AA sequence:UniProtKB:P15214;locus_tag=CNFDGDKL_00310;product=Glutathione S-transferase GST-6.0
1	Prodigal:002006	CDS	338856	339224	.	-	0	ID=CNFDGDKL_00311;inference=ab initio prediction:Prodigal:002006;locus_tag=CNFDGDKL_00311;product=hypothetical protein
1	Prodigal:002006	CDS	339344	339772	.	+	0	ID=CNFDGDKL_00312;inference=ab initio prediction:Prodigal:002006;locus_tag=CNFDGDKL_00312;product=hypothetical protein
1	Prodigal:002006	CDS	339857	340618	.	+	0	ID=CNFDGDKL_00313;db_xref=COG:COG2513;inference=ab initio prediction:Prodigal:002006,similar to AA sequence:UniProtKB:P9WLN9;locus_tag=CNFDGDKL_00313;product=putative protein
1	Prodigal:002006	CDS	340804	342003	.	-	0	ID=CNFDGDKL_00314;Name=nepI;db_xref=COG:COG2814;gene=nepI;inference=ab initio prediction:Prodigal:002006,similar to AA sequence:UniProtKB:Q8XGS2;locus_tag=CNFDGDKL_00314;product=Purine ribonucleoside efflux pump NepI
1	Prodigal:002006	CDS	342112	343131	.	+	0	ID=CNFDGDKL_00315;inference=ab initio prediction:Prodigal:002006;locus_tag=CNFDGDKL_00315;product=hypothetical protein
1	Prodigal:002006	CDS	343275	343451	.	-	0	ID=CNFDGDKL_00316;inference=ab initio prediction:Prodigal:002006;locus_tag=CNFDGDKL_00316;product=hypothetical protein
1	Prodigal:002006	CDS	343541	345463	.	-	0	ID=CNFDGDKL_00317;inference=ab initio prediction:Prodigal:002006;locus_tag=CNFDGDKL_00317;product=hypothetical protein
1	Prodigal:002006	CDS	345718	345903	.	+	0	ID=CNFDGDKL_00318;inference=ab initio prediction:Prodigal:002006;locus_tag=CNFDGDKL_00318;product=hypothetical protein
1	Prodigal:002006	CDS	345961	346284	.	+	0	ID=CNFDGDKL_00319;inference=ab initio prediction:Prodigal:002006;locus_tag=CNFDGDKL_00319;product=hypothetical protein
1	Prodigal:002006	CDS	346329	346478	.	+	0	ID=CNFDGDKL_00320;inference=ab initio prediction:Prodigal:002006;locus_tag=CNFDGDKL_00320;product=hypothetical protein
1	Prodigal:002006	CDS	346584	346904	.	-	0	ID=CNFDGDKL_00321;inference=ab initio prediction:Prodigal:002006;locus_tag=CNFDGDKL_00321;product=hypothetical protein
1	Prodigal:002006	CDS	347527	348390	.	+	0	ID=CNFDGDKL_00322;eC_number=5.3.3.8;Name=fadB_1;gene=fadB_1;inference=ab initio prediction:Prodigal:002006,protein motif:HAMAP:MF_01621;locus_tag=CNFDGDKL_00322;product=Fatty acid oxidation complex subunit alpha
1	Prodigal:002006	CDS	348434	350437	.	-	0	ID=CNFDGDKL_00323;eC_number=3.1.4.52;Name=pdeR;db_xref=COG:COG2199;gene=pdeR;inference=ab initio prediction:Prodigal:002006,similar to AA sequence:UniProtKB:P77334;locus_tag=CNFDGDKL_00323;product=Cyclic di-GMP phosphodiesterase PdeR
1	Prodigal:002006	CDS	351027	354665	.	-	0	ID=CNFDGDKL_00324;inference=ab initio prediction:Prodigal:002006;locus_tag=CNFDGDKL_00324;product=hypothetical protein
1	Prodigal:002006	CDS	354785	356083	.	-	0	ID=CNFDGDKL_00325;Name=naiP_2;gene=naiP_2;inference=ab initio prediction:Prodigal:002006,similar to AA sequence:UniProtKB:O34691;locus_tag=CNFDGDKL_00325;product=Putative niacin/nicotinamide transporter NaiP
1	Prodigal:002006	CDS	356246	357028	.	-	0	ID=CNFDGDKL_00326;eC_number=4.2.1.-;db_xref=COG:COG4336;inference=ab initio prediction:Prodigal:002006,similar to AA sequence:UniProtKB:Q87UC6;locus_tag=CNFDGDKL_00326;product=Putative hydro-lyase
1	Prodigal:002006	CDS	357226	358158	.	+	0	ID=CNFDGDKL_00327;Name=hdfR_1;gene=hdfR_1;inference=ab initio prediction:Prodigal:002006,protein motif:HAMAP:MF_01233;locus_tag=CNFDGDKL_00327;product=HTH-type transcriptional regulator HdfR
1	Prodigal:002006	CDS	358228	359217	.	-	0	ID=CNFDGDKL_00328;inference=ab initio prediction:Prodigal:002006;locus_tag=CNFDGDKL_00328;product=hypothetical protein
1	Prodigal:002006	CDS	359211	360014	.	-	0	ID=CNFDGDKL_00329;Name=metQ_1;db_xref=COG:COG1464;gene=metQ_1;inference=ab initio prediction:Prodigal:002006,similar to AA sequence:UniProtKB:P28635;locus_tag=CNFDGDKL_00329;product=D-methionine-binding lipoprotein MetQ
1	Prodigal:002006	CDS	360011	361054	.	-	0	ID=CNFDGDKL_00330;eC_number=1.14.99.50;Name=egtB_1;gene=egtB_1;inference=ab initio prediction:Prodigal:002006,protein motif:HAMAP:MF_02035;locus_tag=CNFDGDKL_00330;product=Hercynine oxygenase
1	Prodigal:002006	CDS	361065	363014	.	-	0	ID=CNFDGDKL_00331;eC_number=3.1.6.1;Name=atsA;db_xref=COG:COG3119;gene=atsA;inference=ab initio prediction:Prodigal:002006,similar to AA sequence:UniProtKB:P51691;locus_tag=CNFDGDKL_00331;product=Arylsulfatase
1	Prodigal:002006	CDS	363467	365167	.	+	0	ID=CNFDGDKL_00332;Name=shlB_1;gene=shlB_1;inference=ab initio prediction:Prodigal:002006,similar to AA sequence:UniProtKB:P15321;locus_tag=CNFDGDKL_00332;product=Hemolysin transporter protein ShlB
1	Prodigal:002006	CDS	365313	367568	.	+	0	ID=CNFDGDKL_00333;inference=ab initio prediction:Prodigal:002006;locus_tag=CNFDGDKL_00333;product=hypothetical protein
1	Prodigal:002006	CDS	367708	369018	.	-	0	ID=CNFDGDKL_00334;Name=ttuB_4;gene=ttuB_4;inference=ab initio prediction:Prodigal:002006,similar to AA sequence:UniProtKB:Q44470;locus_tag=CNFDGDKL_00334;product=Putative tartrate transporter
1	Prodigal:002006	CDS	369232	370125	.	-	0	ID=CNFDGDKL_00335;inference=ab initio prediction:Prodigal:002006;locus_tag=CNFDGDKL_00335;product=hypothetical protein
1	Prodigal:002006	CDS	370181	371152	.	-	0	ID=CNFDGDKL_00336;Name=pgrR_3;gene=pgrR_3;inference=ab initio prediction:Prodigal:002006,similar to AA sequence:UniProtKB:P77333;locus_tag=CNFDGDKL_00336;product=HTH-type transcriptional regulator PgrR
1	Prodigal:002006	CDS	371281	372300	.	+	0	ID=CNFDGDKL_00337;eC_number=1.1.1.1;Name=adhT;gene=adhT;inference=ab initio prediction:Prodigal:002006,similar to AA sequence:UniProtKB:P12311;locus_tag=CNFDGDKL_00337;product=Alcohol dehydrogenase
1	Prodigal:002006	CDS	372368	373558	.	-	0	ID=CNFDGDKL_00338;inference=ab initio prediction:Prodigal:002006,similar to AA sequence:UniProtKB:Q04064;locus_tag=CNFDGDKL_00338;product=Outer membrane porin protein
1	Prodigal:002006	CDS	373679	374461	.	-	0	ID=CNFDGDKL_00339;Name=hisJ_1;db_xref=COG:COG0834;gene=hisJ_1;inference=ab initio prediction:Prodigal:002006,similar to AA sequence:UniProtKB:P02910;locus_tag=CNFDGDKL_00339;product=Histidine-binding periplasmic protein
1	Prodigal:002006	CDS	374532	375701	.	-	0	ID=CNFDGDKL_00340;eC_number=3.5.1.32;Name=hipO_1;db_xref=COG:COG1473;gene=hipO_1;inference=ab initio prediction:Prodigal:002006,similar to AA sequence:UniProtKB:P45493;locus_tag=CNFDGDKL_00340;product=Hippurate hydrolase
1	Prodigal:002006	CDS	375845	376798	.	+	0	ID=CNFDGDKL_00341;Name=tsaR_1;gene=tsaR_1;inference=ab initio prediction:Prodigal:002006,similar to AA sequence:UniProtKB:P94678;locus_tag=CNFDGDKL_00341;product=HTH-type transcriptional regulator TsaR
1	Prodigal:002006	CDS	376854	377468	.	+	0	ID=CNFDGDKL_00342;Name=rhtC_3;db_xref=COG:COG1280;gene=rhtC_3;inference=ab initio prediction:Prodigal:002006,similar to AA sequence:UniProtKB:P0AG38;locus_tag=CNFDGDKL_00342;product=Threonine efflux protein
1	Prodigal:002006	CDS	377633	378172	.	-	0	ID=CNFDGDKL_00343;inference=ab initio prediction:Prodigal:002006;locus_tag=CNFDGDKL_00343;product=hypothetical protein
1	Prodigal:002006	CDS	378172	379215	.	-	0	ID=CNFDGDKL_00344;eC_number=3.8.1.5;Name=dhmA_1;gene=dhmA_1;inference=ab initio prediction:Prodigal:002006,protein motif:HAMAP:MF_01230;locus_tag=CNFDGDKL_00344;product=Haloalkane dehalogenase
1	Prodigal:002006	CDS	379476	380180	.	-	0	ID=CNFDGDKL_00345;eC_number=1.1.1.100;Name=fabG_3;gene=fabG_3;inference=ab initio prediction:Prodigal:002006,similar to AA sequence:UniProtKB:P99093;locus_tag=CNFDGDKL_00345;product=3-oxoacyl-[acyl-carrier-protein] reductase FabG
1	Prodigal:002006	CDS	380327	381208	.	+	0	ID=CNFDGDKL_00346;Name=gcvA_3;gene=gcvA_3;inference=ab initio prediction:Prodigal:002006,similar to AA sequence:UniProtKB:P0A9F6;locus_tag=CNFDGDKL_00346;product=Glycine cleavage system transcriptional activator
1	Prodigal:002006	CDS	381230	381433	.	-	0	ID=CNFDGDKL_00347;inference=ab initio prediction:Prodigal:002006;locus_tag=CNFDGDKL_00347;product=hypothetical protein
1	Prodigal:002006	CDS	381444	382643	.	-	0	ID=CNFDGDKL_00348;eC_number=2.6.1.39;Name=lysN_1;db_xref=COG:COG1167;gene=lysN_1;inference=ab initio prediction:Prodigal:002006,similar to AA sequence:UniProtKB:Q72LL6;locus_tag=CNFDGDKL_00348;product=2-aminoadipate transaminase
1	Prodigal:002006	CDS	383036	385621	.	-	0	ID=CNFDGDKL_00349;eC_number=4.2.1.3;Name=acnB;db_xref=COG:COG1049;gene=acnB;inference=ab initio prediction:Prodigal:002006,similar to AA sequence:UniProtKB:P36683;locus_tag=CNFDGDKL_00349;product=Aconitate hydratase B
1	Prodigal:002006	CDS	386006	386803	.	+	0	ID=CNFDGDKL_00350;inference=ab initio prediction:Prodigal:002006;locus_tag=CNFDGDKL_00350;product=hypothetical protein
1	Prodigal:002006	CDS	386944	388116	.	-	0	ID=CNFDGDKL_00351;eC_number=1.5.3.19;Name=abo_1;gene=abo_1;inference=ab initio prediction:Prodigal:002006,similar to AA sequence:UniProtKB:Q8GAI3;locus_tag=CNFDGDKL_00351;product=4-methylaminobutanoate oxidase (formaldehyde-forming)
1	Prodigal:002006	CDS	388250	389089	.	-	0	ID=CNFDGDKL_00352;Name=braC_2;db_xref=COG:COG0683;gene=braC_2;inference=ab initio prediction:Prodigal:002006,similar to AA sequence:UniProtKB:P21175;locus_tag=CNFDGDKL_00352;product=Leucine-%2C isoleucine-%2C valine-%2C threonine-%2C and alanine-binding protein
1	Prodigal:002006	CDS	389086	389400	.	-	0	ID=CNFDGDKL_00353;inference=ab initio prediction:Prodigal:002006;locus_tag=CNFDGDKL_00353;product=hypothetical protein
1	Prodigal:002006	CDS	389795	389986	.	-	0	ID=CNFDGDKL_00354;inference=ab initio prediction:Prodigal:002006;locus_tag=CNFDGDKL_00354;product=hypothetical protein
1	Prodigal:002006	CDS	390179	391711	.	-	0	ID=CNFDGDKL_00355;inference=ab initio prediction:Prodigal:002006;locus_tag=CNFDGDKL_00355;product=hypothetical protein
1	Prodigal:002006	CDS	392305	392466	.	+	0	ID=CNFDGDKL_00356;inference=ab initio prediction:Prodigal:002006;locus_tag=CNFDGDKL_00356;product=hypothetical protein
1	Prodigal:002006	CDS	392526	392873	.	+	0	ID=CNFDGDKL_00357;inference=ab initio prediction:Prodigal:002006;locus_tag=CNFDGDKL_00357;product=hypothetical protein
1	Prodigal:002006	CDS	392931	393128	.	+	0	ID=CNFDGDKL_00358;inference=ab initio prediction:Prodigal:002006,similar to AA sequence:UniProtKB:Q9HV61;locus_tag=CNFDGDKL_00358;note=UPF0337 protein PA4738;product=hypothetical protein
1	Prodigal:002006	CDS	393160	393276	.	+	0	ID=CNFDGDKL_00359;inference=ab initio prediction:Prodigal:002006;locus_tag=CNFDGDKL_00359;product=hypothetical protein
1	Prodigal:002006	CDS	393356	394384	.	-	0	ID=CNFDGDKL_00360;inference=ab initio prediction:Prodigal:002006;locus_tag=CNFDGDKL_00360;product=hypothetical protein
1	Prodigal:002006	CDS	394605	395558	.	+	0	ID=CNFDGDKL_00361;Name=gcvA_4;gene=gcvA_4;inference=ab initio prediction:Prodigal:002006,similar to AA sequence:UniProtKB:P0A9F6;locus_tag=CNFDGDKL_00361;product=Glycine cleavage system transcriptional activator
1	Prodigal:002006	CDS	396037	397665	.	+	0	ID=CNFDGDKL_00362;eC_number=1.2.1.9;Name=gapN;db_xref=COG:COG1012;gene=gapN;inference=ab initio prediction:Prodigal:002006,similar to AA sequence:UniProtKB:Q59931;locus_tag=CNFDGDKL_00362;product=NADP-dependent glyceraldehyde-3-phosphate dehydrogenase
1	Prodigal:002006	CDS	398190	398510	.	+	0	ID=CNFDGDKL_00363;inference=ab initio prediction:Prodigal:002006;locus_tag=CNFDGDKL_00363;product=hypothetical protein
1	Prodigal:002006	CDS	398614	398934	.	+	0	ID=CNFDGDKL_00364;inference=ab initio prediction:Prodigal:002006;locus_tag=CNFDGDKL_00364;product=hypothetical protein
1	Prodigal:002006	CDS	399001	399834	.	-	0	ID=CNFDGDKL_00365;eC_number=1.1.1.203;Name=udh;db_xref=COG:COG0451;gene=udh;inference=ab initio prediction:Prodigal:002006,similar to AA sequence:UniProtKB:Q888H1;locus_tag=CNFDGDKL_00365;product=Uronate dehydrogenase
1	Prodigal:002006	CDS	400035	401027	.	+	0	ID=CNFDGDKL_00366;Name=cytR_1;db_xref=COG:COG1609;gene=cytR_1;inference=ab initio prediction:Prodigal:002006,similar to AA sequence:UniProtKB:P0ACN7;locus_tag=CNFDGDKL_00366;product=HTH-type transcriptional repressor CytR
1	Prodigal:002006	CDS	401077	402366	.	-	0	ID=CNFDGDKL_00367;Name=exuT_1;gene=exuT_1;inference=ab initio prediction:Prodigal:002006,similar to AA sequence:UniProtKB:P0AA78;locus_tag=CNFDGDKL_00367;product=Hexuronate transporter
1	Prodigal:002006	CDS	402693	404174	.	+	0	ID=CNFDGDKL_00368;Name=alkA_1;db_xref=COG:COG0122;gene=alkA_1;inference=ab initio prediction:Prodigal:002006,similar to AA sequence:UniProtKB:P9WJW3;locus_tag=CNFDGDKL_00368;product=putative bifunctional transcriptional activator/DNA repair enzyme AlkA
1	Prodigal:002006	CDS	404171	404704	.	+	0	ID=CNFDGDKL_00369;eC_number=2.1.1.63;Name=ogt_1;db_xref=COG:COG0350;gene=ogt_1;inference=ab initio prediction:Prodigal:002006,similar to AA sequence:UniProtKB:P9WJW5;locus_tag=CNFDGDKL_00369;product=Methylated-DNA--protein-cysteine methyltransferase
1	Prodigal:002006	CDS	404744	405241	.	-	0	ID=CNFDGDKL_00370;Name=decR_1;db_xref=COG:COG1522;gene=decR_1;inference=ab initio prediction:Prodigal:002006,similar to AA sequence:UniProtKB:P0ACJ5;locus_tag=CNFDGDKL_00370;product=DNA-binding transcriptional activator DecR
1	Prodigal:002006	CDS	405399	407228	.	+	0	ID=CNFDGDKL_00371;eC_number=2.6.1.16;Name=glmS_1;db_xref=COG:COG0449;gene=glmS_1;inference=ab initio prediction:Prodigal:002006,similar to AA sequence:UniProtKB:P17169;locus_tag=CNFDGDKL_00371;product=Glutamine--fructose-6-phosphate aminotransferase [isomerizing]
1	Prodigal:002006	CDS	407410	408669	.	+	0	ID=CNFDGDKL_00372;inference=ab initio prediction:Prodigal:002006,similar to AA sequence:ISfinder:IS1356;locus_tag=CNFDGDKL_00372;product=IS256 family transposase IS1356
1	Prodigal:002006	CDS	408738	410093	.	-	0	ID=CNFDGDKL_00373;inference=ab initio prediction:Prodigal:002006;locus_tag=CNFDGDKL_00373;product=hypothetical protein
1	Prodigal:002006	CDS	410184	410930	.	-	0	ID=CNFDGDKL_00374;eC_number=2.3.1.286;Name=cobB;db_xref=COG:COG0846;gene=cobB;inference=ab initio prediction:Prodigal:002006,similar to AA sequence:UniProtKB:Q9WYW0;locus_tag=CNFDGDKL_00374;product=NAD-dependent protein deacetylase
1	Prodigal:002006	CDS	411044	412114	.	-	0	ID=CNFDGDKL_00375;inference=ab initio prediction:Prodigal:002006;locus_tag=CNFDGDKL_00375;product=hypothetical protein
1	Prodigal:002006	CDS	412298	413803	.	-	0	ID=CNFDGDKL_00376;inference=ab initio prediction:Prodigal:002006;locus_tag=CNFDGDKL_00376;product=hypothetical protein
1	Prodigal:002006	CDS	413812	414690	.	-	0	ID=CNFDGDKL_00377;inference=ab initio prediction:Prodigal:002006;locus_tag=CNFDGDKL_00377;product=hypothetical protein
1	Prodigal:002006	CDS	414687	415640	.	-	0	ID=CNFDGDKL_00378;inference=ab initio prediction:Prodigal:002006;locus_tag=CNFDGDKL_00378;product=hypothetical protein
1	Prodigal:002006	CDS	415977	416885	.	+	0	ID=CNFDGDKL_00379;inference=ab initio prediction:Prodigal:002006;locus_tag=CNFDGDKL_00379;product=hypothetical protein
1	Prodigal:002006	CDS	416899	417285	.	+	0	ID=CNFDGDKL_00380;inference=ab initio prediction:Prodigal:002006;locus_tag=CNFDGDKL_00380;product=hypothetical protein
1	Prodigal:002006	CDS	417463	417738	.	+	0	ID=CNFDGDKL_00381;inference=ab initio prediction:Prodigal:002006;locus_tag=CNFDGDKL_00381;product=hypothetical protein
1	Prodigal:002006	CDS	417766	417972	.	+	0	ID=CNFDGDKL_00382;inference=ab initio prediction:Prodigal:002006;locus_tag=CNFDGDKL_00382;product=hypothetical protein
1	Prodigal:002006	CDS	418115	418861	.	+	0	ID=CNFDGDKL_00383;eC_number=2.3.1.286;Name=sir2;db_xref=COG:COG0846;gene=sir2;inference=ab initio prediction:Prodigal:002006,similar to AA sequence:UniProtKB:A0R2N3;locus_tag=CNFDGDKL_00383;product=NAD-dependent protein deacylase Sir2
1	Prodigal:002006	CDS	419090	419869	.	-	0	ID=CNFDGDKL_00384;eC_number=1.1.1.100;Name=fabG_4;gene=fabG_4;inference=ab initio prediction:Prodigal:002006,similar to AA sequence:UniProtKB:Q9KQH7;locus_tag=CNFDGDKL_00384;product=3-oxoacyl-[acyl-carrier-protein] reductase FabG
1	Prodigal:002006	CDS	419866	420234	.	-	0	ID=CNFDGDKL_00385;inference=ab initio prediction:Prodigal:002006;locus_tag=CNFDGDKL_00385;product=hypothetical protein
1	Prodigal:002006	CDS	420276	420635	.	+	0	ID=CNFDGDKL_00386;inference=ab initio prediction:Prodigal:002006;locus_tag=CNFDGDKL_00386;product=hypothetical protein
1	Prodigal:002006	CDS	420943	422103	.	-	0	ID=CNFDGDKL_00387;inference=ab initio prediction:Prodigal:002006;locus_tag=CNFDGDKL_00387;product=hypothetical protein
1	Prodigal:002006	CDS	422085	423254	.	-	0	ID=CNFDGDKL_00388;inference=ab initio prediction:Prodigal:002006;locus_tag=CNFDGDKL_00388;product=hypothetical protein
1	Prodigal:002006	CDS	423595	425073	.	+	0	ID=CNFDGDKL_00389;eC_number=2.8.1.7;Name=iscS_1;gene=iscS_1;inference=ab initio prediction:Prodigal:002006,protein motif:HAMAP:MF_00331;locus_tag=CNFDGDKL_00389;product=Cysteine desulfurase IscS
1	Prodigal:002006	CDS	425226	425642	.	-	0	ID=CNFDGDKL_00390;inference=ab initio prediction:Prodigal:002006;locus_tag=CNFDGDKL_00390;product=hypothetical protein
1	Prodigal:002006	CDS	425709	427559	.	-	0	ID=CNFDGDKL_00391;inference=ab initio prediction:Prodigal:002006;locus_tag=CNFDGDKL_00391;product=hypothetical protein
1	Prodigal:002006	CDS	428274	430085	.	-	0	ID=CNFDGDKL_00392;inference=ab initio prediction:Prodigal:002006;locus_tag=CNFDGDKL_00392;product=hypothetical protein
1	Prodigal:002006	CDS	430337	431722	.	+	0	ID=CNFDGDKL_00393;Name=dgoT_1;gene=dgoT_1;inference=ab initio prediction:Prodigal:002006,similar to AA sequence:UniProtKB:P0AA76;locus_tag=CNFDGDKL_00393;product=D-galactonate transporter
1	Prodigal:002006	CDS	431740	432660	.	-	0	ID=CNFDGDKL_00394;Name=hdfR_2;gene=hdfR_2;inference=ab initio prediction:Prodigal:002006,protein motif:HAMAP:MF_01233;locus_tag=CNFDGDKL_00394;product=HTH-type transcriptional regulator HdfR
1	Prodigal:002006	CDS	432733	434193	.	-	0	ID=CNFDGDKL_00395;eC_number=1.4.3.-;Name=puuB_1;gene=puuB_1;inference=ab initio prediction:Prodigal:002006,similar to AA sequence:UniProtKB:P37906;locus_tag=CNFDGDKL_00395;product=Gamma-glutamylputrescine oxidoreductase
1	Prodigal:002006	CDS	434362	434706	.	-	0	ID=CNFDGDKL_00396;inference=ab initio prediction:Prodigal:002006;locus_tag=CNFDGDKL_00396;product=hypothetical protein
1	Prodigal:002006	CDS	434912	435817	.	+	0	ID=CNFDGDKL_00397;inference=ab initio prediction:Prodigal:002006;locus_tag=CNFDGDKL_00397;product=hypothetical protein
1	Prodigal:002006	CDS	435964	436914	.	+	0	ID=CNFDGDKL_00398;eC_number=3.5.3.7;Name=gbuA_1;db_xref=COG:COG0010;gene=gbuA_1;inference=ab initio prediction:Prodigal:002006,similar to AA sequence:UniProtKB:Q9I3S3;locus_tag=CNFDGDKL_00398;product=Guanidinobutyrase
1	Prodigal:002006	CDS	436950	438431	.	+	0	ID=CNFDGDKL_00399;eC_number=1.2.1.8;Name=gbsA_1;db_xref=COG:COG1012;gene=gbsA_1;inference=ab initio prediction:Prodigal:002006,similar to AA sequence:UniProtKB:P71016;locus_tag=CNFDGDKL_00399;product=Betaine aldehyde dehydrogenase
1	Prodigal:002006	CDS	438649	438873	.	-	0	ID=CNFDGDKL_00400;inference=ab initio prediction:Prodigal:002006;locus_tag=CNFDGDKL_00400;product=hypothetical protein
1	Prodigal:002006	CDS	438904	440223	.	-	0	ID=CNFDGDKL_00401;inference=ab initio prediction:Prodigal:002006;locus_tag=CNFDGDKL_00401;product=hypothetical protein
1	Prodigal:002006	CDS	440365	441240	.	+	0	ID=CNFDGDKL_00402;Name=hdfR_3;gene=hdfR_3;inference=ab initio prediction:Prodigal:002006,protein motif:HAMAP:MF_01233;locus_tag=CNFDGDKL_00402;product=HTH-type transcriptional regulator HdfR
1	Prodigal:002006	CDS	441338	441898	.	-	0	ID=CNFDGDKL_00403;inference=ab initio prediction:Prodigal:002006;locus_tag=CNFDGDKL_00403;product=hypothetical protein
1	Prodigal:002006	CDS	442394	443311	.	-	0	ID=CNFDGDKL_00404;Name=hdfR_4;gene=hdfR_4;inference=ab initio prediction:Prodigal:002006,protein motif:HAMAP:MF_01233;locus_tag=CNFDGDKL_00404;product=HTH-type transcriptional regulator HdfR
1	Prodigal:002006	CDS	443644	444168	.	+	0	ID=CNFDGDKL_00405;eC_number=4.2.1.147;Name=fae;db_xref=COG:COG1795;gene=fae;inference=ab initio prediction:Prodigal:002006,similar to AA sequence:UniProtKB:Q9FA38;locus_tag=CNFDGDKL_00405;product=5%2C6%2C7%2C8-tetrahydromethanopterin hydro-lyase
1	Prodigal:002006	CDS	444209	445231	.	+	0	ID=CNFDGDKL_00406;eC_number=1.1.-.-;Name=yajO_1;db_xref=COG:COG0667;gene=yajO_1;inference=ab initio prediction:Prodigal:002006,similar to AA sequence:UniProtKB:P77735;locus_tag=CNFDGDKL_00406;product=1-deoxyxylulose-5-phosphate synthase YajO
1	Prodigal:002006	CDS	445246	446697	.	+	0	ID=CNFDGDKL_00407;eC_number=1.2.1.-;Name=davD_1;db_xref=COG:COG1012;gene=davD_1;inference=ab initio prediction:Prodigal:002006,similar to AA sequence:UniProtKB:Q9I6M5;locus_tag=CNFDGDKL_00407;product=Glutarate-semialdehyde dehydrogenase
1	Prodigal:002006	CDS	446825	448198	.	+	0	ID=CNFDGDKL_00408;Name=ygcS_1;gene=ygcS_1;inference=ab initio prediction:Prodigal:002006,similar to AA sequence:UniProtKB:Q46909;locus_tag=CNFDGDKL_00408;product=Inner membrane metabolite transport protein YgcS
1	Prodigal:002006	CDS	448399	449124	.	+	0	ID=CNFDGDKL_00409;inference=ab initio prediction:Prodigal:002006;locus_tag=CNFDGDKL_00409;product=hypothetical protein
1	Prodigal:002006	CDS	449121	449477	.	+	0	ID=CNFDGDKL_00410;inference=ab initio prediction:Prodigal:002006;locus_tag=CNFDGDKL_00410;product=hypothetical protein
1	Prodigal:002006	CDS	449540	449875	.	+	0	ID=CNFDGDKL_00411;inference=ab initio prediction:Prodigal:002006;locus_tag=CNFDGDKL_00411;product=hypothetical protein
1	Prodigal:002006	CDS	450151	450450	.	-	0	ID=CNFDGDKL_00412;inference=ab initio prediction:Prodigal:002006;locus_tag=CNFDGDKL_00412;product=hypothetical protein
1	Prodigal:002006	CDS	450447	450704	.	-	0	ID=CNFDGDKL_00413;inference=ab initio prediction:Prodigal:002006;locus_tag=CNFDGDKL_00413;product=hypothetical protein
1	Prodigal:002006	CDS	451032	451907	.	-	0	ID=CNFDGDKL_00414;Name=gcvA_5;gene=gcvA_5;inference=ab initio prediction:Prodigal:002006,similar to AA sequence:UniProtKB:P0A9F6;locus_tag=CNFDGDKL_00414;product=Glycine cleavage system transcriptional activator
1	Prodigal:002006	CDS	452136	453074	.	+	0	ID=CNFDGDKL_00415;Name=gcvA_6;gene=gcvA_6;inference=ab initio prediction:Prodigal:002006,similar to AA sequence:UniProtKB:P0A9F6;locus_tag=CNFDGDKL_00415;product=Glycine cleavage system transcriptional activator
1	Prodigal:002006	CDS	453376	454800	.	+	0	ID=CNFDGDKL_00416;eC_number=1.2.1.22;Name=aldA_1;db_xref=COG:COG1012;gene=aldA_1;inference=ab initio prediction:Prodigal:002006,similar to AA sequence:UniProtKB:P25553;locus_tag=CNFDGDKL_00416;product=Lactaldehyde dehydrogenase
1	Prodigal:002006	CDS	454927	456249	.	+	0	ID=CNFDGDKL_00417;Name=yihN;gene=yihN;inference=ab initio prediction:Prodigal:002006,similar to AA sequence:UniProtKB:P32135;locus_tag=CNFDGDKL_00417;product=Inner membrane protein YihN
1	Prodigal:002006	CDS	456246	457463	.	+	0	ID=CNFDGDKL_00418;eC_number=4.2.1.6;Name=dgoD_1;db_xref=COG:COG4948;gene=dgoD_1;inference=ab initio prediction:Prodigal:002006,similar to AA sequence:UniProtKB:B2UCA8;locus_tag=CNFDGDKL_00418;product=D-galactonate dehydratase
1	Prodigal:002006	CDS	457480	459147	.	+	0	ID=CNFDGDKL_00419;eC_number=1.1.99.1;Name=betA_1;db_xref=COG:COG2303;gene=betA_1;inference=ab initio prediction:Prodigal:002006,similar to AA sequence:UniProtKB:P17444;locus_tag=CNFDGDKL_00419;product=Oxygen-dependent choline dehydrogenase
1	Prodigal:002006	CDS	459337	459924	.	+	0	ID=CNFDGDKL_00420;eC_number=2.1.1.163;Name=COQ5_2;gene=COQ5_2;inference=ab initio prediction:Prodigal:002006,protein motif:HAMAP:MF_01813;locus_tag=CNFDGDKL_00420;product=2-methoxy-6-polyprenyl-1%2C4-benzoquinol methylase%2C mitochondrial
1	Prodigal:002006	CDS	460032	460853	.	-	0	ID=CNFDGDKL_00421;Name=proV;db_xref=COG:COG4175;gene=proV;inference=ab initio prediction:Prodigal:002006,similar to AA sequence:UniProtKB:P17328;locus_tag=CNFDGDKL_00421;product=Glycine betaine/proline betaine transport system ATP-binding protein ProV
1	Prodigal:002006	CDS	460868	461833	.	-	0	ID=CNFDGDKL_00422;Name=ousW;db_xref=COG:COG4176;gene=ousW;inference=ab initio prediction:Prodigal:002006,similar to AA sequence:UniProtKB:E0SCY2;locus_tag=CNFDGDKL_00422;product=Glycine betaine/choline transport system permease protein OusW
1	Prodigal:002006	CDS	461916	462950	.	-	0	ID=CNFDGDKL_00423;inference=ab initio prediction:Prodigal:002006;locus_tag=CNFDGDKL_00423;product=hypothetical protein
1	Prodigal:002006	CDS	463449	464600	.	+	0	ID=CNFDGDKL_00424;inference=ab initio prediction:Prodigal:002006,similar to AA sequence:UniProtKB:Q04064;locus_tag=CNFDGDKL_00424;product=Outer membrane porin protein
1	Prodigal:002006	CDS	464955	465764	.	+	0	ID=CNFDGDKL_00425;eC_number=3.5.2.6;Name=bla;gene=bla;inference=ab initio prediction:Prodigal:002006,similar to AA sequence:UniProtKB:O07293;locus_tag=CNFDGDKL_00425;product=Beta-lactamase OXA-18
1	Prodigal:002006	CDS	465761	466927	.	+	0	ID=CNFDGDKL_00426;inference=ab initio prediction:Prodigal:002006;locus_tag=CNFDGDKL_00426;product=hypothetical protein
1	Prodigal:002006	CDS	466920	467132	.	+	0	ID=CNFDGDKL_00427;inference=ab initio prediction:Prodigal:002006;locus_tag=CNFDGDKL_00427;product=hypothetical protein
1	Prodigal:002006	CDS	467245	468966	.	-	0	ID=CNFDGDKL_00428;eC_number=1.2.5.1;Name=poxB;db_xref=COG:COG0028;gene=poxB;inference=ab initio prediction:Prodigal:002006,similar to AA sequence:UniProtKB:P07003;locus_tag=CNFDGDKL_00428;product=Pyruvate dehydrogenase [ubiquinone]
1	Prodigal:002006	CDS	469349	470026	.	-	0	ID=CNFDGDKL_00429;inference=ab initio prediction:Prodigal:002006;locus_tag=CNFDGDKL_00429;product=hypothetical protein
1	Prodigal:002006	CDS	470173	470721	.	-	0	ID=CNFDGDKL_00430;inference=ab initio prediction:Prodigal:002006;locus_tag=CNFDGDKL_00430;product=hypothetical protein
1	Prodigal:002006	CDS	470769	471851	.	-	0	ID=CNFDGDKL_00431;inference=ab initio prediction:Prodigal:002006;locus_tag=CNFDGDKL_00431;product=hypothetical protein
1	Prodigal:002006	CDS	471917	472423	.	-	0	ID=CNFDGDKL_00432;inference=ab initio prediction:Prodigal:002006;locus_tag=CNFDGDKL_00432;product=hypothetical protein
1	Prodigal:002006	CDS	472420	473106	.	-	0	ID=CNFDGDKL_00433;inference=ab initio prediction:Prodigal:002006;locus_tag=CNFDGDKL_00433;product=hypothetical protein
1	Prodigal:002006	CDS	473124	475406	.	-	0	ID=CNFDGDKL_00434;inference=ab initio prediction:Prodigal:002006;locus_tag=CNFDGDKL_00434;product=hypothetical protein
1	Prodigal:002006	CDS	475510	476070	.	-	0	ID=CNFDGDKL_00435;inference=ab initio prediction:Prodigal:002006;locus_tag=CNFDGDKL_00435;product=hypothetical protein
1	Prodigal:002006	CDS	476376	476876	.	-	0	ID=CNFDGDKL_00436;Name=lrp_1;db_xref=COG:COG1522;gene=lrp_1;inference=ab initio prediction:Prodigal:002006,similar to AA sequence:UniProtKB:P0ACJ0;locus_tag=CNFDGDKL_00436;product=Leucine-responsive regulatory protein
1	Prodigal:002006	CDS	477067	478083	.	+	0	ID=CNFDGDKL_00437;eC_number=3.5.99.7;Name=acdS;gene=acdS;inference=ab initio prediction:Prodigal:002006,similar to AA sequence:UniProtKB:Q00740;locus_tag=CNFDGDKL_00437;product=1-aminocyclopropane-1-carboxylate deaminase
1	Prodigal:002006	CDS	478237	481242	.	-	0	ID=CNFDGDKL_00438;eC_number=2.7.13.3;Name=rcsC_4;gene=rcsC_4;inference=ab initio prediction:Prodigal:002006,protein motif:HAMAP:MF_00979;locus_tag=CNFDGDKL_00438;product=Sensor histidine kinase RcsC
1	Prodigal:002006	CDS	481346	482020	.	-	0	ID=CNFDGDKL_00439;Name=rcsB_1;db_xref=COG:COG2197;gene=rcsB_1;inference=ab initio prediction:Prodigal:002006,similar to AA sequence:UniProtKB:P58663;locus_tag=CNFDGDKL_00439;product=Transcriptional regulatory protein RcsB
1	Prodigal:002006	CDS	482323	482520	.	-	0	ID=CNFDGDKL_00440;inference=ab initio prediction:Prodigal:002006;locus_tag=CNFDGDKL_00440;product=hypothetical protein
1	Prodigal:002006	CDS	482632	485682	.	-	0	ID=CNFDGDKL_00441;eC_number=2.7.13.3;Name=rcsC_5;gene=rcsC_5;inference=ab initio prediction:Prodigal:002006,protein motif:HAMAP:MF_00979;locus_tag=CNFDGDKL_00441;product=Sensor histidine kinase RcsC
1	Prodigal:002006	CDS	486370	487281	.	+	0	ID=CNFDGDKL_00442;inference=ab initio prediction:Prodigal:002006;locus_tag=CNFDGDKL_00442;product=hypothetical protein
1	Prodigal:002006	CDS	487320	487820	.	+	0	ID=CNFDGDKL_00443;inference=ab initio prediction:Prodigal:002006;locus_tag=CNFDGDKL_00443;product=hypothetical protein
1	Prodigal:002006	CDS	487817	489622	.	+	0	ID=CNFDGDKL_00444;eC_number=2.7.13.3;Name=rcsC_6;gene=rcsC_6;inference=ab initio prediction:Prodigal:002006,protein motif:HAMAP:MF_00979;locus_tag=CNFDGDKL_00444;product=Sensor histidine kinase RcsC
1	Prodigal:002006	CDS	489680	490099	.	-	0	ID=CNFDGDKL_00445;inference=ab initio prediction:Prodigal:002006,similar to AA sequence:UniProtKB:P9WFP9;locus_tag=CNFDGDKL_00445;note=UPF0047 protein Rv2556c;product=hypothetical protein
1	Prodigal:002006	CDS	490120	490446	.	-	0	ID=CNFDGDKL_00446;inference=ab initio prediction:Prodigal:002006;locus_tag=CNFDGDKL_00446;product=hypothetical protein
1	Prodigal:002006	CDS	490643	491380	.	+	0	ID=CNFDGDKL_00447;inference=ab initio prediction:Prodigal:002006;locus_tag=CNFDGDKL_00447;product=hypothetical protein
1	Prodigal:002006	CDS	491377	492813	.	+	0	ID=CNFDGDKL_00448;Name=jefA_2;gene=jefA_2;inference=ab initio prediction:Prodigal:002006,similar to AA sequence:UniProtKB:P9WJW9;locus_tag=CNFDGDKL_00448;product=Drug efflux pump JefA
1	Prodigal:002006	CDS	492858	493190	.	+	0	ID=CNFDGDKL_00449;inference=ab initio prediction:Prodigal:002006;locus_tag=CNFDGDKL_00449;product=hypothetical protein
1	Prodigal:002006	CDS	493343	493912	.	-	0	ID=CNFDGDKL_00450;inference=ab initio prediction:Prodigal:002006;locus_tag=CNFDGDKL_00450;product=hypothetical protein
1	Prodigal:002006	CDS	494077	494535	.	-	0	ID=CNFDGDKL_00451;Name=lrp_2;db_xref=COG:COG1522;gene=lrp_2;inference=ab initio prediction:Prodigal:002006,similar to AA sequence:UniProtKB:P0ACJ0;locus_tag=CNFDGDKL_00451;product=Leucine-responsive regulatory protein
1	Prodigal:002006	CDS	494661	495395	.	+	0	ID=CNFDGDKL_00452;inference=ab initio prediction:Prodigal:002006;locus_tag=CNFDGDKL_00452;product=hypothetical protein
1	Prodigal:002006	CDS	495388	495687	.	+	0	ID=CNFDGDKL_00453;inference=ab initio prediction:Prodigal:002006;locus_tag=CNFDGDKL_00453;product=hypothetical protein
1	Prodigal:002006	CDS	495982	496761	.	+	0	ID=CNFDGDKL_00454;eC_number=3.1.3.5;Name=surE_1;db_xref=COG:COG0496;gene=surE_1;inference=ab initio prediction:Prodigal:002006,similar to AA sequence:UniProtKB:B2S5B9;locus_tag=CNFDGDKL_00454;product=5'-nucleotidase SurE
1	Prodigal:002006	CDS	496887	497822	.	-	0	ID=CNFDGDKL_00455;eC_number=1.3.1.87;Name=hcaB_1;gene=hcaB_1;inference=ab initio prediction:Prodigal:002006,protein motif:HAMAP:MF_01647;locus_tag=CNFDGDKL_00455;product=3-phenylpropionate-dihydrodiol/cinnamic acid-dihydrodiol dehydrogenase
1	Prodigal:002006	CDS	497852	498319	.	-	0	ID=CNFDGDKL_00456;inference=ab initio prediction:Prodigal:002006;locus_tag=CNFDGDKL_00456;product=hypothetical protein
1	Prodigal:002006	CDS	498477	499700	.	-	0	ID=CNFDGDKL_00457;eC_number=3.5.1.87;Name=hyuC_1;db_xref=COG:COG0624;gene=hyuC_1;inference=ab initio prediction:Prodigal:002006,similar to AA sequence:UniProtKB:Q6DTN4;locus_tag=CNFDGDKL_00457;product=N-carbamoyl-L-amino-acid hydrolase
1	Prodigal:002006	CDS	499798	500727	.	+	0	ID=CNFDGDKL_00458;Name=tsaR_2;gene=tsaR_2;inference=ab initio prediction:Prodigal:002006,similar to AA sequence:UniProtKB:P94678;locus_tag=CNFDGDKL_00458;product=HTH-type transcriptional regulator TsaR
1	Prodigal:002006	CDS	501222	501812	.	+	0	ID=CNFDGDKL_00459;inference=ab initio prediction:Prodigal:002006;locus_tag=CNFDGDKL_00459;product=hypothetical protein
1	Prodigal:002006	CDS	502257	502454	.	+	0	ID=CNFDGDKL_00460;inference=ab initio prediction:Prodigal:002006;locus_tag=CNFDGDKL_00460;product=hypothetical protein
1	Prodigal:002006	CDS	502451	503845	.	+	0	ID=CNFDGDKL_00461;eC_number=3.6.4.13;Name=dbpA;db_xref=COG:COG0513;gene=dbpA;inference=ab initio prediction:Prodigal:002006,similar to AA sequence:UniProtKB:P21693;locus_tag=CNFDGDKL_00461;product=ATP-dependent RNA helicase DbpA
1	Prodigal:002006	CDS	503873	504697	.	-	0	ID=CNFDGDKL_00462;inference=ab initio prediction:Prodigal:002006;locus_tag=CNFDGDKL_00462;product=hypothetical protein
1	Prodigal:002006	CDS	505024	506049	.	+	0	ID=CNFDGDKL_00463;inference=ab initio prediction:Prodigal:002006;locus_tag=CNFDGDKL_00463;product=hypothetical protein
1	Prodigal:002006	CDS	506166	507362	.	+	0	ID=CNFDGDKL_00464;Name=ydcO_1;db_xref=COG:COG3135;gene=ydcO_1;inference=ab initio prediction:Prodigal:002006,similar to AA sequence:UniProtKB:P76103;locus_tag=CNFDGDKL_00464;product=Inner membrane protein YdcO
1	Prodigal:002006	CDS	507421	508302	.	-	0	ID=CNFDGDKL_00465;inference=ab initio prediction:Prodigal:002006;locus_tag=CNFDGDKL_00465;product=hypothetical protein
1	Prodigal:002006	CDS	508463	509401	.	-	0	ID=CNFDGDKL_00466;Name=rhaR_2;gene=rhaR_2;inference=ab initio prediction:Prodigal:002006,protein motif:HAMAP:MF_01533;locus_tag=CNFDGDKL_00466;product=HTH-type transcriptional activator RhaR
1	Prodigal:002006	CDS	509597	509776	.	+	0	ID=CNFDGDKL_00467;inference=ab initio prediction:Prodigal:002006;locus_tag=CNFDGDKL_00467;product=hypothetical protein
1	Prodigal:002006	CDS	509804	510757	.	-	0	ID=CNFDGDKL_00468;Name=cmpR_2;gene=cmpR_2;inference=ab initio prediction:Prodigal:002006,similar to AA sequence:UniProtKB:Q55459;locus_tag=CNFDGDKL_00468;product=HTH-type transcriptional activator CmpR
1	Prodigal:002006	CDS	510861	512219	.	+	0	ID=CNFDGDKL_00469;eC_number=1.6.99.3;Name=ndh_2;db_xref=COG:COG1252;gene=ndh_2;inference=ab initio prediction:Prodigal:002006,similar to AA sequence:UniProtKB:P00393;locus_tag=CNFDGDKL_00469;product=NADH dehydrogenase
1	Prodigal:002006	CDS	512546	512980	.	+	0	ID=CNFDGDKL_00470;inference=ab initio prediction:Prodigal:002006;locus_tag=CNFDGDKL_00470;product=hypothetical protein
1	Prodigal:002006	CDS	513047	514384	.	-	0	ID=CNFDGDKL_00471;Name=mntH_2;db_xref=COG:COG1914;gene=mntH_2;inference=ab initio prediction:Prodigal:002006,similar to AA sequence:UniProtKB:Q9RTP8;locus_tag=CNFDGDKL_00471;product=Divalent metal cation transporter MntH
1	Prodigal:002006	CDS	514753	515658	.	+	0	ID=CNFDGDKL_00472;inference=ab initio prediction:Prodigal:002006;locus_tag=CNFDGDKL_00472;product=hypothetical protein
1	Prodigal:002006	CDS	515730	516599	.	+	0	ID=CNFDGDKL_00473;eC_number=3.-.-.-;inference=ab initio prediction:Prodigal:002006,similar to AA sequence:UniProtKB:P9WLD7;locus_tag=CNFDGDKL_00473;product=putative metallo-hydrolase
1	Prodigal:002006	CDS	516723	518345	.	-	0	ID=CNFDGDKL_00474;Name=groL_1;db_xref=COG:COG0459;gene=groL_1;inference=ab initio prediction:Prodigal:002006,similar to AA sequence:UniProtKB:P42385;locus_tag=CNFDGDKL_00474;product=60 kDa chaperonin
1	Prodigal:002006	CDS	518427	518744	.	-	0	ID=CNFDGDKL_00475;Name=groS;db_xref=COG:COG0234;gene=groS;inference=ab initio prediction:Prodigal:002006,similar to AA sequence:UniProtKB:P26879;locus_tag=CNFDGDKL_00475;product=10 kDa chaperonin
1	Prodigal:002006	CDS	518907	519557	.	-	0	ID=CNFDGDKL_00476;inference=ab initio prediction:Prodigal:002006;locus_tag=CNFDGDKL_00476;product=hypothetical protein
1	Prodigal:002006	CDS	519940	520257	.	+	0	ID=CNFDGDKL_00477;inference=ab initio prediction:Prodigal:002006;locus_tag=CNFDGDKL_00477;product=hypothetical protein
1	Prodigal:002006	CDS	520641	522227	.	+	0	ID=CNFDGDKL_00478;eC_number=3.1.4.52;Name=pdeN;db_xref=COG:COG2200;gene=pdeN;inference=ab initio prediction:Prodigal:002006,similar to AA sequence:UniProtKB:P76446;locus_tag=CNFDGDKL_00478;product=putative cyclic di-GMP phosphodiesterase PdeN
1	Prodigal:002006	CDS	522335	524710	.	+	0	ID=CNFDGDKL_00479;eC_number=2.7.7.7;Name=polB;db_xref=COG:COG0417;gene=polB;inference=ab initio prediction:Prodigal:002006,similar to AA sequence:UniProtKB:P21189;locus_tag=CNFDGDKL_00479;product=DNA polymerase II
1	Prodigal:002006	CDS	524776	525885	.	+	0	ID=CNFDGDKL_00480;inference=ab initio prediction:Prodigal:002006;locus_tag=CNFDGDKL_00480;product=hypothetical protein
1	Prodigal:002006	CDS	526272	527105	.	+	0	ID=CNFDGDKL_00481;Name=pheC_1;gene=pheC_1;inference=ab initio prediction:Prodigal:002006,similar to AA sequence:UniProtKB:Q01269;locus_tag=CNFDGDKL_00481;product=Cyclohexadienyl dehydratase
1	Prodigal:002006	CDS	527200	528039	.	+	0	ID=CNFDGDKL_00482;eC_number=3.6.3.-;Name=glnQ_1;db_xref=COG:COG1126;gene=glnQ_1;inference=ab initio prediction:Prodigal:002006,similar to AA sequence:UniProtKB:O34677;locus_tag=CNFDGDKL_00482;product=Glutamine transport ATP-binding protein GlnQ
1	Prodigal:002006	CDS	528050	528721	.	+	0	ID=CNFDGDKL_00483;Name=gltK_1;db_xref=COG:COG0765;gene=gltK_1;inference=ab initio prediction:Prodigal:002006,similar to AA sequence:UniProtKB:P0AER5;locus_tag=CNFDGDKL_00483;product=Glutamate/aspartate import permease protein GltK
1	Prodigal:002006	CDS	528732	529397	.	+	0	ID=CNFDGDKL_00484;Name=artQ;db_xref=COG:COG0765;gene=artQ;inference=ab initio prediction:Prodigal:002006,similar to AA sequence:UniProtKB:P54536;locus_tag=CNFDGDKL_00484;product=Arginine transport system permease protein ArtQ
1	Prodigal:002006	CDS	529431	530309	.	+	0	ID=CNFDGDKL_00485;eC_number=4.3.3.7;Name=dapA_1;db_xref=COG:COG0329;gene=dapA_1;inference=ab initio prediction:Prodigal:002006,similar to AA sequence:UniProtKB:Q8UGL3;locus_tag=CNFDGDKL_00485;product=4-hydroxy-tetrahydrodipicolinate synthase
1	Prodigal:002006	CDS	530367	531383	.	+	0	ID=CNFDGDKL_00486;eC_number=5.1.1.8;Name=prdF_1;db_xref=COG:COG3938;gene=prdF_1;inference=ab initio prediction:Prodigal:002006,similar to AA sequence:UniProtKB:A9AQW9;locus_tag=CNFDGDKL_00486;product=4-hydroxyproline 2-epimerase 2
1	Prodigal:002006	CDS	531380	532672	.	+	0	ID=CNFDGDKL_00487;eC_number=1.4.99.-;Name=dadA1_1;db_xref=COG:COG0665;gene=dadA1_1;inference=ab initio prediction:Prodigal:002006,similar to AA sequence:UniProtKB:Q9HTQ0;locus_tag=CNFDGDKL_00487;product=D-amino acid dehydrogenase 1
1	Prodigal:002006	CDS	532698	534179	.	+	0	ID=CNFDGDKL_00488;eC_number=1.2.1.8;Name=gbsA_2;db_xref=COG:COG1012;gene=gbsA_2;inference=ab initio prediction:Prodigal:002006,similar to AA sequence:UniProtKB:P71016;locus_tag=CNFDGDKL_00488;product=Betaine aldehyde dehydrogenase
1	Prodigal:002006	CDS	534192	535238	.	+	0	ID=CNFDGDKL_00489;eC_number=5.1.1.8;db_xref=COG:COG3938;inference=ab initio prediction:Prodigal:002006,similar to AA sequence:UniProtKB:A9CKB4;locus_tag=CNFDGDKL_00489;product=4-hydroxyproline 2-epimerase
1	Prodigal:002006	CDS	535246	536010	.	+	0	ID=CNFDGDKL_00490;inference=ab initio prediction:Prodigal:002006;locus_tag=CNFDGDKL_00490;product=hypothetical protein
1	Prodigal:002006	CDS	536020	536916	.	-	0	ID=CNFDGDKL_00491;Name=pcpR_4;gene=pcpR_4;inference=ab initio prediction:Prodigal:002006,similar to AA sequence:UniProtKB:P52679;locus_tag=CNFDGDKL_00491;product=PCP degradation transcriptional activation protein
1	Prodigal:002006	CDS	537015	538259	.	-	0	ID=CNFDGDKL_00492;eC_number=1.3.8.3;Name=bbsG;gene=bbsG;inference=ab initio prediction:Prodigal:002006,similar to AA sequence:UniProtKB:Q9KJE8;locus_tag=CNFDGDKL_00492;product=(R)-benzylsuccinyl-CoA dehydrogenase
1	Prodigal:002006	CDS	538294	539052	.	-	0	ID=CNFDGDKL_00493;eC_number=1.2.1.62;Name=tsaC1_2;gene=tsaC1_2;inference=ab initio prediction:Prodigal:002006,similar to AA sequence:UniProtKB:P94681;locus_tag=CNFDGDKL_00493;product=4-formylbenzenesulfonate dehydrogenase TsaC1/TsaC2
1	Prodigal:002006	CDS	539060	539824	.	-	0	ID=CNFDGDKL_00494;eC_number=1.1.1.100;Name=fabG_5;gene=fabG_5;inference=ab initio prediction:Prodigal:002006,similar to AA sequence:UniProtKB:O67610;locus_tag=CNFDGDKL_00494;product=3-oxoacyl-[acyl-carrier-protein] reductase FabG
1	Prodigal:002006	CDS	539868	540899	.	-	0	ID=CNFDGDKL_00495;eC_number=2.7.1.-;db_xref=COG:COG3173;inference=ab initio prediction:Prodigal:002006,similar to AA sequence:UniProtKB:P9WI99;locus_tag=CNFDGDKL_00495;product=Putative aminoglycoside phosphotransferase
1	Prodigal:002006	CDS	540931	541605	.	-	0	ID=CNFDGDKL_00496;inference=ab initio prediction:Prodigal:002006;locus_tag=CNFDGDKL_00496;product=hypothetical protein
1	Prodigal:002006	CDS	541807	541962	.	+	0	ID=CNFDGDKL_00497;inference=ab initio prediction:Prodigal:002006;locus_tag=CNFDGDKL_00497;product=hypothetical protein
1	Prodigal:002006	CDS	542673	542864	.	-	0	ID=CNFDGDKL_00498;inference=ab initio prediction:Prodigal:002006;locus_tag=CNFDGDKL_00498;product=hypothetical protein
1	Prodigal:002006	CDS	542861	543907	.	-	0	ID=CNFDGDKL_00499;Name=czcD;db_xref=COG:COG1230;gene=czcD;inference=ab initio prediction:Prodigal:002006,similar to AA sequence:UniProtKB:O07084;locus_tag=CNFDGDKL_00499;product=Cadmium%2C cobalt and zinc/H(+)-K(+) antiporter
1	Prodigal:002006	CDS	543904	544179	.	-	0	ID=CNFDGDKL_00500;Name=frmR;db_xref=COG:COG1937;gene=frmR;inference=ab initio prediction:Prodigal:002006,similar to AA sequence:UniProtKB:P0AAP3;locus_tag=CNFDGDKL_00500;product=Transcriptional repressor FrmR
1	Prodigal:002006	CDS	544415	545032	.	+	0	ID=CNFDGDKL_00501;Name=eamB_1;db_xref=COG:COG1280;gene=eamB_1;inference=ab initio prediction:Prodigal:002006,similar to AA sequence:UniProtKB:P38101;locus_tag=CNFDGDKL_00501;product=Cysteine/O-acetylserine efflux protein
1	Prodigal:002006	CDS	545136	545384	.	+	0	ID=CNFDGDKL_00502;inference=ab initio prediction:Prodigal:002006;locus_tag=CNFDGDKL_00502;product=hypothetical protein
1	Prodigal:002006	CDS	545536	546894	.	-	0	ID=CNFDGDKL_00503;Name=pcaK_1;db_xref=COG:COG0477;gene=pcaK_1;inference=ab initio prediction:Prodigal:002006,similar to AA sequence:UniProtKB:Q51955;locus_tag=CNFDGDKL_00503;product=4-hydroxybenzoate transporter PcaK
1	Prodigal:002006	CDS	547064	547450	.	-	0	ID=CNFDGDKL_00504;inference=ab initio prediction:Prodigal:002006;locus_tag=CNFDGDKL_00504;product=hypothetical protein
1	Prodigal:002006	CDS	547461	548246	.	-	0	ID=CNFDGDKL_00505;eC_number=3.1.1.24;Name=catD;db_xref=COG:COG0596;gene=catD;inference=ab initio prediction:Prodigal:002006,similar to AA sequence:UniProtKB:P00632;locus_tag=CNFDGDKL_00505;product=3-oxoadipate enol-lactonase 2
1	Prodigal:002006	CDS	548264	549619	.	-	0	ID=CNFDGDKL_00506;eC_number=5.5.1.2;Name=pcaB;db_xref=COG:COG0015;gene=pcaB;inference=ab initio prediction:Prodigal:002006,similar to AA sequence:UniProtKB:Q59092;locus_tag=CNFDGDKL_00506;product=3-carboxy-cis%2Ccis-muconate cycloisomerase
1	Prodigal:002006	CDS	549700	550353	.	-	0	ID=CNFDGDKL_00507;eC_number=2.8.3.6;Name=pcaJ;db_xref=COG:COG2057;gene=pcaJ;inference=ab initio prediction:Prodigal:002006,similar to AA sequence:UniProtKB:P0A102;locus_tag=CNFDGDKL_00507;product=3-oxoadipate CoA-transferase subunit B
1	Prodigal:002006	CDS	550373	551086	.	-	0	ID=CNFDGDKL_00508;eC_number=2.8.3.6;Name=pcaI;db_xref=COG:COG1788;gene=pcaI;inference=ab initio prediction:Prodigal:002006,similar to AA sequence:UniProtKB:Q01103;locus_tag=CNFDGDKL_00508;product=3-oxoadipate CoA-transferase subunit A
1	Prodigal:002006	CDS	551230	552462	.	-	0	ID=CNFDGDKL_00509;eC_number=1.14.13.33;Name=praI;gene=praI;inference=ab initio prediction:Prodigal:002006,similar to AA sequence:UniProtKB:C4TP09;locus_tag=CNFDGDKL_00509;product=4-hydroxybenzoate 3-monooxygenase (NAD(P)H)
1	Prodigal:002006	CDS	552624	553550	.	+	0	ID=CNFDGDKL_00510;Name=pcpR_5;gene=pcpR_5;inference=ab initio prediction:Prodigal:002006,similar to AA sequence:UniProtKB:P52679;locus_tag=CNFDGDKL_00510;product=PCP degradation transcriptional activation protein
1	Prodigal:002006	CDS	553640	554269	.	+	0	ID=CNFDGDKL_00511;eC_number=3.5.4.16;Name=folE_1;db_xref=COG:COG0302;gene=folE_1;inference=ab initio prediction:Prodigal:002006,similar to AA sequence:UniProtKB:Q8Y5X1;locus_tag=CNFDGDKL_00511;product=GTP cyclohydrolase 1
1	Prodigal:002006	CDS	554270	555073	.	+	0	ID=CNFDGDKL_00512;eC_number=1.-.-.-;inference=ab initio prediction:Prodigal:002006,similar to AA sequence:UniProtKB:P9WGQ9;locus_tag=CNFDGDKL_00512;product=putative oxidoreductase
1	Prodigal:002006	CDS	555234	556154	.	-	0	ID=CNFDGDKL_00513;inference=ab initio prediction:Prodigal:002006;locus_tag=CNFDGDKL_00513;product=hypothetical protein
1	Prodigal:002006	CDS	556291	556524	.	-	0	ID=CNFDGDKL_00514;inference=ab initio prediction:Prodigal:002006;locus_tag=CNFDGDKL_00514;product=hypothetical protein
1	Prodigal:002006	CDS	556803	557213	.	+	0	ID=CNFDGDKL_00515;inference=ab initio prediction:Prodigal:002006;locus_tag=CNFDGDKL_00515;product=hypothetical protein
1	Prodigal:002006	CDS	557556	558032	.	+	0	ID=CNFDGDKL_00516;inference=ab initio prediction:Prodigal:002006,similar to AA sequence:UniProtKB:Q7A551;locus_tag=CNFDGDKL_00516;product=Putative universal stress protein
1	Prodigal:002006	CDS	558250	558996	.	+	0	ID=CNFDGDKL_00517;Name=fnr;db_xref=COG:COG0664;gene=fnr;inference=ab initio prediction:Prodigal:002006,similar to AA sequence:UniProtKB:P0A9E5;locus_tag=CNFDGDKL_00517;product=Fumarate and nitrate reduction regulatory protein
1	Prodigal:002006	CDS	559066	559959	.	-	0	ID=CNFDGDKL_00518;db_xref=COG:COG0583;inference=ab initio prediction:Prodigal:002006,similar to AA sequence:UniProtKB:P9WMF5;locus_tag=CNFDGDKL_00518;product=putative HTH-type transcriptional regulator
1	Prodigal:002006	CDS	560059	560679	.	+	0	ID=CNFDGDKL_00519;Name=argO;db_xref=COG:COG1279;gene=argO;inference=ab initio prediction:Prodigal:002006,similar to AA sequence:UniProtKB:P11667;locus_tag=CNFDGDKL_00519;product=Arginine exporter protein ArgO
1	Prodigal:002006	CDS	560966	561913	.	+	0	ID=CNFDGDKL_00520;eC_number=1.1.-.-;Name=yajO_2;db_xref=COG:COG0667;gene=yajO_2;inference=ab initio prediction:Prodigal:002006,similar to AA sequence:UniProtKB:P77735;locus_tag=CNFDGDKL_00520;product=1-deoxyxylulose-5-phosphate synthase YajO
1	Prodigal:002006	CDS	561976	562956	.	-	0	ID=CNFDGDKL_00521;inference=ab initio prediction:Prodigal:002006;locus_tag=CNFDGDKL_00521;product=hypothetical protein
1	Prodigal:002006	CDS	563130	563663	.	+	0	ID=CNFDGDKL_00522;inference=ab initio prediction:Prodigal:002006;locus_tag=CNFDGDKL_00522;product=hypothetical protein
1	Prodigal:002006	CDS	563682	564992	.	+	0	ID=CNFDGDKL_00523;Name=exuT_2;gene=exuT_2;inference=ab initio prediction:Prodigal:002006,similar to AA sequence:UniProtKB:O34456;locus_tag=CNFDGDKL_00523;product=Hexuronate transporter
1	Prodigal:002006	CDS	564994	566115	.	+	0	ID=CNFDGDKL_00524;eC_number=1.1.1.-;Name=gutB;db_xref=COG:COG1063;gene=gutB;inference=ab initio prediction:Prodigal:002006,similar to AA sequence:UniProtKB:Q06004;locus_tag=CNFDGDKL_00524;product=Sorbitol dehydrogenase
1	Prodigal:002006	CDS	566093	566815	.	+	0	ID=CNFDGDKL_00525;eC_number=1.1.1.127;Name=kduD;gene=kduD;inference=ab initio prediction:Prodigal:002006,similar to AA sequence:UniProtKB:P37769;locus_tag=CNFDGDKL_00525;product=2-dehydro-3-deoxy-D-gluconate 5-dehydrogenase
1	Prodigal:002006	CDS	566891	567547	.	-	0	ID=CNFDGDKL_00526;inference=ab initio prediction:Prodigal:002006;locus_tag=CNFDGDKL_00526;product=hypothetical protein
1	Prodigal:002006	CDS	567749	568483	.	+	0	ID=CNFDGDKL_00527;inference=ab initio prediction:Prodigal:002006;locus_tag=CNFDGDKL_00527;product=hypothetical protein
1	Prodigal:002006	CDS	568518	569330	.	+	0	ID=CNFDGDKL_00528;eC_number=1.16.1.9;Name=yqjH;db_xref=COG:COG2375;gene=yqjH;inference=ab initio prediction:Prodigal:002006,similar to AA sequence:UniProtKB:Q46871;locus_tag=CNFDGDKL_00528;product=NADPH-dependent ferric-chelate reductase
1	Prodigal:002006	CDS	569503	569727	.	+	0	ID=CNFDGDKL_00529;inference=ab initio prediction:Prodigal:002006;locus_tag=CNFDGDKL_00529;product=hypothetical protein
1	Prodigal:002006	CDS	569784	570365	.	-	0	ID=CNFDGDKL_00530;eC_number=3.6.1.27;Name=ybjG;db_xref=COG:COG0671;gene=ybjG;inference=ab initio prediction:Prodigal:002006,similar to AA sequence:UniProtKB:P75806;locus_tag=CNFDGDKL_00530;product=Putative undecaprenyl-diphosphatase YbjG
1	Prodigal:002006	CDS	570801	571541	.	+	0	ID=CNFDGDKL_00531;eC_number=4.1.1.4;Name=adc;db_xref=COG:COG4689;gene=adc;inference=ab initio prediction:Prodigal:002006,similar to AA sequence:UniProtKB:Q7NSA6;locus_tag=CNFDGDKL_00531;product=putative acetoacetate decarboxylase
1	Prodigal:002006	CDS	571592	572377	.	+	0	ID=CNFDGDKL_00532;eC_number=1.1.1.30;Name=bdhA_1;gene=bdhA_1;inference=ab initio prediction:Prodigal:002006,similar to AA sequence:UniProtKB:O86034;locus_tag=CNFDGDKL_00532;product=D-beta-hydroxybutyrate dehydrogenase
1	Prodigal:002006	CDS	572374	573591	.	+	0	ID=CNFDGDKL_00533;inference=ab initio prediction:Prodigal:002006;locus_tag=CNFDGDKL_00533;product=hypothetical protein
1	Prodigal:002006	CDS	573652	574116	.	+	0	ID=CNFDGDKL_00534;inference=ab initio prediction:Prodigal:002006;locus_tag=CNFDGDKL_00534;product=hypothetical protein
1	Prodigal:002006	CDS	574808	575242	.	+	0	ID=CNFDGDKL_00535;inference=ab initio prediction:Prodigal:002006;locus_tag=CNFDGDKL_00535;product=hypothetical protein
1	Prodigal:002006	CDS	575560	576567	.	-	0	ID=CNFDGDKL_00536;Name=dmlR_3;gene=dmlR_3;inference=ab initio prediction:Prodigal:002006,similar to AA sequence:UniProtKB:P76250;locus_tag=CNFDGDKL_00536;product=HTH-type transcriptional regulator DmlR
1	Prodigal:002006	CDS	576605	577690	.	+	0	ID=CNFDGDKL_00537;eC_number=1.1.1.83;Name=dmlA_1;db_xref=COG:COG0473;gene=dmlA_1;inference=ab initio prediction:Prodigal:002006,similar to AA sequence:UniProtKB:P76251;locus_tag=CNFDGDKL_00537;product=D-malate dehydrogenase [decarboxylating]
1	Prodigal:002006	CDS	578230	578709	.	-	0	ID=CNFDGDKL_00538;inference=ab initio prediction:Prodigal:002006;locus_tag=CNFDGDKL_00538;product=hypothetical protein
1	Prodigal:002006	CDS	578763	579389	.	-	0	ID=CNFDGDKL_00539;inference=ab initio prediction:Prodigal:002006;locus_tag=CNFDGDKL_00539;product=hypothetical protein
1	Prodigal:002006	CDS	580090	581118	.	-	0	ID=CNFDGDKL_00540;eC_number=1.1.1.103;Name=tdh_1;gene=tdh_1;inference=ab initio prediction:Prodigal:002006,similar to AA sequence:UniProtKB:Q2T9E1;locus_tag=CNFDGDKL_00540;product=L-threonine 3-dehydrogenase
1	Prodigal:002006	CDS	581133	582332	.	-	0	ID=CNFDGDKL_00541;eC_number=2.3.1.29;Name=kbl;db_xref=COG:COG0156;gene=kbl;inference=ab initio prediction:Prodigal:002006,similar to AA sequence:UniProtKB:P0AB77;locus_tag=CNFDGDKL_00541;product=2-amino-3-ketobutyrate coenzyme A ligase
1	Prodigal:002006	CDS	582498	583109	.	+	0	ID=CNFDGDKL_00542;Name=sutR;db_xref=COG:COG1396;gene=sutR;inference=ab initio prediction:Prodigal:002006,similar to AA sequence:UniProtKB:P77626;locus_tag=CNFDGDKL_00542;product=HTH-type transcriptional regulator SutR
1	Prodigal:002006	CDS	583235	583621	.	+	0	ID=CNFDGDKL_00543;inference=ab initio prediction:Prodigal:002006;locus_tag=CNFDGDKL_00543;product=hypothetical protein
1	Prodigal:002006	CDS	583728	584741	.	+	0	ID=CNFDGDKL_00544;Name=xerC_1;gene=xerC_1;inference=ab initio prediction:Prodigal:002006,protein motif:HAMAP:MF_01808;locus_tag=CNFDGDKL_00544;product=Tyrosine recombinase XerC
1	Prodigal:002006	CDS	584882	586063	.	-	0	ID=CNFDGDKL_00545;Name=smc_1;gene=smc_1;inference=ab initio prediction:Prodigal:002006,protein motif:HAMAP:MF_01894;locus_tag=CNFDGDKL_00545;product=Chromosome partition protein Smc
1	Prodigal:002006	CDS	587055	587702	.	-	0	ID=CNFDGDKL_00546;inference=ab initio prediction:Prodigal:002006;locus_tag=CNFDGDKL_00546;product=hypothetical protein
1	Prodigal:002006	CDS	587884	589248	.	+	0	ID=CNFDGDKL_00547;inference=ab initio prediction:Prodigal:002006;locus_tag=CNFDGDKL_00547;product=hypothetical protein
1	Prodigal:002006	CDS	589331	590392	.	-	0	ID=CNFDGDKL_00548;Name=noc_1;gene=noc_1;inference=ab initio prediction:Prodigal:002006,protein motif:HAMAP:MF_02015;locus_tag=CNFDGDKL_00548;product=Nucleoid occlusion protein
1	Prodigal:002006	CDS	590416	591078	.	-	0	ID=CNFDGDKL_00549;eC_number=3.6.-.-;Name=soj_1;db_xref=COG:COG1192;gene=soj_1;inference=ab initio prediction:Prodigal:002006,similar to AA sequence:UniProtKB:Q72H90;locus_tag=CNFDGDKL_00549;product=Chromosome-partitioning ATPase Soj
1	Prodigal:002006	CDS	592243	592599	.	+	0	ID=CNFDGDKL_00550;Name=yfgD;db_xref=COG:COG1393;gene=yfgD;inference=ab initio prediction:Prodigal:002006,similar to AA sequence:UniProtKB:P76569;locus_tag=CNFDGDKL_00550;product=putative protein YfgD
1	Prodigal:002006	CDS	593393	593944	.	+	0	ID=CNFDGDKL_00551;eC_number=1.6.5.7;inference=ab initio prediction:Prodigal:002006,similar to AA sequence:UniProtKB:D3KVM6;locus_tag=CNFDGDKL_00551;product=2-hydroxy-1%2C4-benzoquinone reductase
1	Prodigal:002006	CDS	594012	596252	.	-	0	ID=CNFDGDKL_00552;eC_number=2.7.13.3;Name=rcsC_7;gene=rcsC_7;inference=ab initio prediction:Prodigal:002006,protein motif:HAMAP:MF_00979;locus_tag=CNFDGDKL_00552;product=Sensor histidine kinase RcsC
1	Prodigal:002006	CDS	596720	597088	.	+	0	ID=CNFDGDKL_00553;Name=spo0A;db_xref=COG:COG0784;gene=spo0A;inference=ab initio prediction:Prodigal:002006,similar to AA sequence:UniProtKB:P06534;locus_tag=CNFDGDKL_00553;product=Stage 0 sporulation protein A
1	Prodigal:002006	CDS	597081	597707	.	+	0	ID=CNFDGDKL_00554;inference=ab initio prediction:Prodigal:002006;locus_tag=CNFDGDKL_00554;product=hypothetical protein
1	Prodigal:002006	CDS	597704	598642	.	+	0	ID=CNFDGDKL_00555;inference=ab initio prediction:Prodigal:002006;locus_tag=CNFDGDKL_00555;product=hypothetical protein
1	Prodigal:002006	CDS	598672	599544	.	-	0	ID=CNFDGDKL_00556;eC_number=3.1.1.88;Name=pytH;gene=pytH;inference=ab initio prediction:Prodigal:002006,similar to AA sequence:UniProtKB:C0LA90;locus_tag=CNFDGDKL_00556;product=Pyrethroid hydrolase
1	Prodigal:002006	CDS	599769	600101	.	+	0	ID=CNFDGDKL_00557;inference=ab initio prediction:Prodigal:002006;locus_tag=CNFDGDKL_00557;product=hypothetical protein
1	Prodigal:002006	CDS	600392	601240	.	+	0	ID=CNFDGDKL_00558;eC_number=2.5.1.103;Name=hpnD_1;db_xref=COG:COG1562;gene=hpnD_1;inference=ab initio prediction:Prodigal:002006,similar to AA sequence:UniProtKB:Q6N3F2;locus_tag=CNFDGDKL_00558;product=Presqualene diphosphate synthase
1	Prodigal:002006	CDS	601245	602498	.	+	0	ID=CNFDGDKL_00559;eC_number=1.17.8.1;Name=hpnE;db_xref=COG:COG2907;gene=hpnE;inference=ab initio prediction:Prodigal:002006,similar to AA sequence:UniProtKB:Q6N3F3;locus_tag=CNFDGDKL_00559;product=Hydroxysqualene dehydroxylase
1	Prodigal:002006	CDS	602510	604483	.	+	0	ID=CNFDGDKL_00560;eC_number=4.2.1.129;Name=shc_1;db_xref=COG:COG1657;gene=shc_1;inference=ab initio prediction:Prodigal:002006,similar to AA sequence:UniProtKB:P33247;locus_tag=CNFDGDKL_00560;product=Squalene--hopene cyclase
1	Prodigal:002006	CDS	604489	605193	.	+	0	ID=CNFDGDKL_00561;inference=ab initio prediction:Prodigal:002006;locus_tag=CNFDGDKL_00561;product=hypothetical protein
1	Prodigal:002006	CDS	605545	607422	.	+	0	ID=CNFDGDKL_00562;inference=ab initio prediction:Prodigal:002006;locus_tag=CNFDGDKL_00562;product=hypothetical protein
1	Prodigal:002006	CDS	607493	613393	.	+	0	ID=CNFDGDKL_00563;inference=ab initio prediction:Prodigal:002006;locus_tag=CNFDGDKL_00563;product=hypothetical protein
1	Prodigal:002006	CDS	613393	613554	.	+	0	ID=CNFDGDKL_00564;inference=ab initio prediction:Prodigal:002006;locus_tag=CNFDGDKL_00564;product=hypothetical protein
1	Prodigal:002006	CDS	615489	615956	.	+	0	ID=CNFDGDKL_00565;inference=ab initio prediction:Prodigal:002006;locus_tag=CNFDGDKL_00565;product=hypothetical protein
1	Prodigal:002006	CDS	616046	616528	.	+	0	ID=CNFDGDKL_00566;inference=ab initio prediction:Prodigal:002006;locus_tag=CNFDGDKL_00566;product=hypothetical protein
1	Prodigal:002006	CDS	617077	617331	.	+	0	ID=CNFDGDKL_00567;inference=ab initio prediction:Prodigal:002006;locus_tag=CNFDGDKL_00567;product=hypothetical protein
1	Prodigal:002006	CDS	617561	617713	.	-	0	ID=CNFDGDKL_00568;inference=ab initio prediction:Prodigal:002006;locus_tag=CNFDGDKL_00568;product=hypothetical protein
1	Prodigal:002006	CDS	617762	618283	.	+	0	ID=CNFDGDKL_00569;inference=ab initio prediction:Prodigal:002006;locus_tag=CNFDGDKL_00569;product=hypothetical protein
1	Prodigal:002006	CDS	618312	622265	.	+	0	ID=CNFDGDKL_00570;inference=ab initio prediction:Prodigal:002006;locus_tag=CNFDGDKL_00570;product=hypothetical protein
1	Prodigal:002006	CDS	622295	623308	.	-	0	ID=CNFDGDKL_00571;inference=ab initio prediction:Prodigal:002006;locus_tag=CNFDGDKL_00571;product=hypothetical protein
1	Prodigal:002006	CDS	623301	625934	.	-	0	ID=CNFDGDKL_00572;inference=ab initio prediction:Prodigal:002006;locus_tag=CNFDGDKL_00572;product=hypothetical protein
1	Prodigal:002006	CDS	626253	626849	.	+	0	ID=CNFDGDKL_00573;Name=mlaC_1;db_xref=COG:COG2854;gene=mlaC_1;inference=ab initio prediction:Prodigal:002006,similar to AA sequence:UniProtKB:P0ADV7;locus_tag=CNFDGDKL_00573;product=Intermembrane phospholipid transport system binding protein MlaC
1	Prodigal:002006	CDS	627023	627667	.	-	0	ID=CNFDGDKL_00574;Name=nreC;db_xref=COG:COG2197;gene=nreC;inference=ab initio prediction:Prodigal:002006,similar to AA sequence:UniProtKB:Q7WZY4;locus_tag=CNFDGDKL_00574;product=Oxygen regulatory protein NreC
1	Prodigal:002006	CDS	627695	629074	.	-	0	ID=CNFDGDKL_00575;inference=ab initio prediction:Prodigal:002006;locus_tag=CNFDGDKL_00575;product=hypothetical protein
1	Prodigal:002006	CDS	629192	630781	.	-	0	ID=CNFDGDKL_00576;inference=ab initio prediction:Prodigal:002006;locus_tag=CNFDGDKL_00576;product=hypothetical protein
1	Prodigal:002006	CDS	631244	633418	.	-	0	ID=CNFDGDKL_00577;eC_number=2.3.3.9;Name=glcB;db_xref=COG:COG2225;gene=glcB;inference=ab initio prediction:Prodigal:002006,similar to AA sequence:UniProtKB:Q9I636;locus_tag=CNFDGDKL_00577;product=Malate synthase G
1	Prodigal:002006	CDS	633453	633857	.	-	0	ID=CNFDGDKL_00578;inference=ab initio prediction:Prodigal:002006;locus_tag=CNFDGDKL_00578;product=hypothetical protein
1	Prodigal:002006	CDS	634442	635920	.	+	0	ID=CNFDGDKL_00579;inference=ab initio prediction:Prodigal:002006;locus_tag=CNFDGDKL_00579;product=hypothetical protein
1	Prodigal:002006	CDS	635936	636940	.	-	0	ID=CNFDGDKL_00580;eC_number=3.5.1.44;Name=cheB_2;gene=cheB_2;inference=ab initio prediction:Prodigal:002006,protein motif:HAMAP:MF_00099;locus_tag=CNFDGDKL_00580;product=Protein-glutamate methylesterase/protein-glutamine glutaminase
1	Prodigal:002006	CDS	637095	641237	.	-	0	ID=CNFDGDKL_00581;eC_number=2.7.13.3;Name=rcsC_8;gene=rcsC_8;inference=ab initio prediction:Prodigal:002006,protein motif:HAMAP:MF_00979;locus_tag=CNFDGDKL_00581;product=Sensor histidine kinase RcsC
1	Prodigal:002006	CDS	641560	642411	.	-	0	ID=CNFDGDKL_00582;Name=araQ_1;db_xref=COG:COG0395;gene=araQ_1;inference=ab initio prediction:Prodigal:002006,similar to AA sequence:UniProtKB:P94530;locus_tag=CNFDGDKL_00582;product=L-arabinose transport system permease protein AraQ
1	Prodigal:002006	CDS	642428	643366	.	-	0	ID=CNFDGDKL_00583;Name=lacF;gene=lacF;inference=ab initio prediction:Prodigal:002006,similar to AA sequence:UniProtKB:P29823;locus_tag=CNFDGDKL_00583;product=Lactose transport system permease protein LacF
1	Prodigal:002006	CDS	643420	644679	.	-	0	ID=CNFDGDKL_00584;Name=msmE;db_xref=COG:COG1653;gene=msmE;inference=ab initio prediction:Prodigal:002006,similar to AA sequence:UniProtKB:Q00749;locus_tag=CNFDGDKL_00584;product=Multiple sugar-binding protein
1	Prodigal:002006	CDS	644753	646738	.	-	0	ID=CNFDGDKL_00585;eC_number=3.2.1.23;inference=ab initio prediction:Prodigal:002006,similar to AA sequence:UniProtKB:O69315;locus_tag=CNFDGDKL_00585;product=Beta-galactosidase
1	Prodigal:002006	CDS	646748	647896	.	-	0	ID=CNFDGDKL_00586;eC_number=7.5.2.1;Name=malK_1;db_xref=COG:COG3839;gene=malK_1;inference=ab initio prediction:Prodigal:002006,similar to AA sequence:UniProtKB:P19566;locus_tag=CNFDGDKL_00586;product=Maltose/maltodextrin import ATP-binding protein MalK
1	Prodigal:002006	CDS	648084	649100	.	+	0	ID=CNFDGDKL_00587;Name=degA;db_xref=COG:COG1609;gene=degA;inference=ab initio prediction:Prodigal:002006,similar to AA sequence:UniProtKB:P37947;locus_tag=CNFDGDKL_00587;product=HTH-type transcriptional regulator DegA
1	Prodigal:002006	CDS	649161	651266	.	-	0	ID=CNFDGDKL_00588;Name=cntO_1;gene=cntO_1;inference=ab initio prediction:Prodigal:002006,similar to AA sequence:UniProtKB:A0A0H2ZI93;locus_tag=CNFDGDKL_00588;product=Metal-pseudopaline receptor CntO
1	Prodigal:002006	CDS	651737	652687	.	-	0	ID=CNFDGDKL_00589;Name=gbpR_1;gene=gbpR_1;inference=ab initio prediction:Prodigal:002006,similar to AA sequence:UniProtKB:P52661;locus_tag=CNFDGDKL_00589;product=HTH-type transcriptional regulator GbpR
1	Prodigal:002006	CDS	652802	654553	.	+	0	ID=CNFDGDKL_00590;eC_number=4.2.1.25;Name=araC_1;gene=araC_1;inference=ab initio prediction:Prodigal:002006,similar to AA sequence:UniProtKB:Q1JUQ1;locus_tag=CNFDGDKL_00590;product=L-arabonate dehydratase
1	Prodigal:002006	CDS	654661	656037	.	+	0	ID=CNFDGDKL_00591;Name=abaQ_2;gene=abaQ_2;inference=ab initio prediction:Prodigal:002006,similar to AA sequence:UniProtKB:P0DPR4;locus_tag=CNFDGDKL_00591;product=Quinolone resistance transporter
1	Prodigal:002006	CDS	656068	656997	.	+	0	ID=CNFDGDKL_00592;eC_number=4.2.1.43;Name=araD;gene=araD;inference=ab initio prediction:Prodigal:002006,similar to AA sequence:UniProtKB:Q1JUQ0;locus_tag=CNFDGDKL_00592;product=L-2-keto-3-deoxyarabonate dehydratase
1	Prodigal:002006	CDS	657020	657949	.	+	0	ID=CNFDGDKL_00593;eC_number=1.1.1.376;Name=araA;gene=araA;inference=ab initio prediction:Prodigal:002006,similar to AA sequence:UniProtKB:Q53TZ2;locus_tag=CNFDGDKL_00593;product=L-arabinose 1-dehydrogenase (NAD(P)(+))
1	Prodigal:002006	CDS	658020	659024	.	+	0	ID=CNFDGDKL_00594;Name=araF_1;db_xref=COG:COG1879;gene=araF_1;inference=ab initio prediction:Prodigal:002006,similar to AA sequence:UniProtKB:P02924;locus_tag=CNFDGDKL_00594;product=L-arabinose-binding periplasmic protein
1	Prodigal:002006	CDS	659045	660592	.	+	0	ID=CNFDGDKL_00595;eC_number=7.5.2.12;Name=araG_1;db_xref=COG:COG1129;gene=araG_1;inference=ab initio prediction:Prodigal:002006,similar to AA sequence:UniProtKB:P0AAF3;locus_tag=CNFDGDKL_00595;product=Arabinose import ATP-binding protein AraG
1	Prodigal:002006	CDS	660630	661649	.	+	0	ID=CNFDGDKL_00596;Name=araH_1;db_xref=COG:COG1172;gene=araH_1;inference=ab initio prediction:Prodigal:002006,similar to AA sequence:UniProtKB:P0AE26;locus_tag=CNFDGDKL_00596;product=L-arabinose transport system permease protein AraH
1	Prodigal:002006	CDS	661689	662594	.	+	0	ID=CNFDGDKL_00597;eC_number=3.1.1.15;Name=araB;gene=araB;inference=ab initio prediction:Prodigal:002006,similar to AA sequence:UniProtKB:Q1JUP5;locus_tag=CNFDGDKL_00597;product=L-arabinolactonase
1	Prodigal:002006	CDS	663022	663849	.	+	0	ID=CNFDGDKL_00598;eC_number=4.1.2.41;inference=ab initio prediction:Prodigal:002006,similar to AA sequence:UniProtKB:O69762;locus_tag=CNFDGDKL_00598;product=Hydroxycinnamoyl-CoA hydratase-lyase
1	Prodigal:002006	CDS	663902	665353	.	+	0	ID=CNFDGDKL_00599;eC_number=1.2.1.67;Name=vdh_1;gene=vdh_1;inference=ab initio prediction:Prodigal:002006,similar to AA sequence:UniProtKB:O05619;locus_tag=CNFDGDKL_00599;product=Vanillin dehydrogenase
1	Prodigal:002006	CDS	665456	667378	.	+	0	ID=CNFDGDKL_00600;eC_number=6.2.1.26;Name=menE_1;gene=menE_1;inference=ab initio prediction:Prodigal:002006,protein motif:HAMAP:MF_00731;locus_tag=CNFDGDKL_00600;product=2-succinylbenzoate--CoA ligase
1	Prodigal:002006	CDS	667530	668564	.	-	0	ID=CNFDGDKL_00601;eC_number=1.-.-.-;Name=pobB;gene=pobB;inference=ab initio prediction:Prodigal:002006,similar to AA sequence:UniProtKB:Q52186;locus_tag=CNFDGDKL_00601;product=Phenoxybenzoate dioxygenase subunit beta
1	Prodigal:002006	CDS	668620	669663	.	-	0	ID=CNFDGDKL_00602;eC_number=1.14.14.-;Name=tsaM1_1;gene=tsaM1_1;inference=ab initio prediction:Prodigal:002006,similar to AA sequence:UniProtKB:P94679;locus_tag=CNFDGDKL_00602;product=Toluene-4-sulfonate monooxygenase system iron-sulfur subunit TsaM1
1	Prodigal:002006	CDS	669752	670522	.	-	0	ID=CNFDGDKL_00603;Name=rspR_1;db_xref=COG:COG1802;gene=rspR_1;inference=ab initio prediction:Prodigal:002006,similar to AA sequence:UniProtKB:P0ACM2;locus_tag=CNFDGDKL_00603;product=HTH-type transcriptional repressor RspR
1	Prodigal:002006	CDS	670772	671296	.	+	0	ID=CNFDGDKL_00604;inference=ab initio prediction:Prodigal:002006;locus_tag=CNFDGDKL_00604;product=hypothetical protein
1	Prodigal:002006	CDS	671574	672779	.	+	0	ID=CNFDGDKL_00605;Name=mhpT;gene=mhpT;inference=ab initio prediction:Prodigal:002006,similar to AA sequence:UniProtKB:P77589;locus_tag=CNFDGDKL_00605;product=3-(3-hydroxy-phenyl)propionate transporter
1	Prodigal:002006	CDS	672845	673984	.	+	0	ID=CNFDGDKL_00606;inference=ab initio prediction:Prodigal:002006,similar to AA sequence:UniProtKB:Q04064;locus_tag=CNFDGDKL_00606;product=Outer membrane porin protein
1	Prodigal:002006	CDS	674008	675723	.	+	0	ID=CNFDGDKL_00607;eC_number=3.1.1.102;inference=ab initio prediction:Prodigal:002006,similar to AA sequence:UniProtKB:A0A0K8P8E7;locus_tag=CNFDGDKL_00607;product=Mono(2-hydroxyethyl) terephthalate hydrolase
1	Prodigal:002006	CDS	675808	677166	.	-	0	ID=CNFDGDKL_00608;eC_number=5.4.3.8;Name=hemL2;db_xref=COG:COG0001;gene=hemL2;inference=ab initio prediction:Prodigal:002006,similar to AA sequence:UniProtKB:Q81LD0;locus_tag=CNFDGDKL_00608;product=Glutamate-1-semialdehyde 2%2C1-aminomutase 2
1	Prodigal:002006	CDS	677500	679497	.	+	0	ID=CNFDGDKL_00609;inference=ab initio prediction:Prodigal:002006;locus_tag=CNFDGDKL_00609;product=hypothetical protein
1	Prodigal:002006	CDS	679553	680059	.	-	0	ID=CNFDGDKL_00610;eC_number=2.3.1.189;Name=mshD;gene=mshD;inference=ab initio prediction:Prodigal:002006,protein motif:HAMAP:MF_01698;locus_tag=CNFDGDKL_00610;product=Mycothiol acetyltransferase
1	Prodigal:002006	CDS	680445	681107	.	-	0	ID=CNFDGDKL_00611;inference=ab initio prediction:Prodigal:002006;locus_tag=CNFDGDKL_00611;product=hypothetical protein
1	Prodigal:002006	CDS	681451	682650	.	+	0	ID=CNFDGDKL_00612;eC_number=3.5.4.42;Name=atzC_1;gene=atzC_1;inference=ab initio prediction:Prodigal:002006,similar to AA sequence:UniProtKB:O52063;locus_tag=CNFDGDKL_00612;product=N-isopropylammelide isopropyl amidohydrolase
1	Prodigal:002006	CDS	682739	683923	.	+	0	ID=CNFDGDKL_00613;eC_number=3.5.4.42;Name=atzC_2;gene=atzC_2;inference=ab initio prediction:Prodigal:002006,similar to AA sequence:UniProtKB:O52063;locus_tag=CNFDGDKL_00613;product=N-isopropylammelide isopropyl amidohydrolase
1	Prodigal:002006	CDS	683996	684856	.	-	0	ID=CNFDGDKL_00614;Name=argP_2;gene=argP_2;inference=ab initio prediction:Prodigal:002006,protein motif:HAMAP:MF_00513;locus_tag=CNFDGDKL_00614;product=HTH-type transcriptional regulator ArgP
1	Prodigal:002006	CDS	685320	686105	.	+	0	ID=CNFDGDKL_00615;Name=hisJ_2;db_xref=COG:COG0834;gene=hisJ_2;inference=ab initio prediction:Prodigal:002006,similar to AA sequence:UniProtKB:P02910;locus_tag=CNFDGDKL_00615;product=Histidine-binding periplasmic protein
1	Prodigal:002006	CDS	686138	686989	.	+	0	ID=CNFDGDKL_00616;inference=ab initio prediction:Prodigal:002006;locus_tag=CNFDGDKL_00616;product=hypothetical protein
1	Prodigal:002006	CDS	687038	687775	.	-	0	ID=CNFDGDKL_00617;Name=nagR_1;db_xref=COG:COG2188;gene=nagR_1;inference=ab initio prediction:Prodigal:002006,similar to AA sequence:UniProtKB:O34817;locus_tag=CNFDGDKL_00617;product=HTH-type transcriptional repressor NagR
1	Prodigal:002006	CDS	687818	688582	.	-	0	ID=CNFDGDKL_00618;eC_number=1.1.1.320;Name=yueD;gene=yueD;inference=ab initio prediction:Prodigal:002006,similar to AA sequence:UniProtKB:Q8RJB2;locus_tag=CNFDGDKL_00618;product=Benzil reductase ((S)-benzoin forming)
1	Prodigal:002006	CDS	688852	689559	.	+	0	ID=CNFDGDKL_00619;inference=ab initio prediction:Prodigal:002006;locus_tag=CNFDGDKL_00619;product=hypothetical protein
1	Prodigal:002006	CDS	689622	690752	.	+	0	ID=CNFDGDKL_00620;eC_number=2.5.1.54;Name=aroG_1;db_xref=COG:COG0722;gene=aroG_1;inference=ab initio prediction:Prodigal:002006,similar to AA sequence:UniProtKB:P0AB91;locus_tag=CNFDGDKL_00620;product=Phospho-2-dehydro-3-deoxyheptonate aldolase%2C Phe-sensitive
1	Prodigal:002006	CDS	690994	691422	.	+	0	ID=CNFDGDKL_00621;inference=ab initio prediction:Prodigal:002006;locus_tag=CNFDGDKL_00621;product=hypothetical protein
1	Prodigal:002006	CDS	692069	693205	.	+	0	ID=CNFDGDKL_00622;eC_number=5.5.1.1;Name=catB_2;db_xref=COG:COG4948;gene=catB_2;inference=ab initio prediction:Prodigal:002006,similar to AA sequence:UniProtKB:P08310;locus_tag=CNFDGDKL_00622;product=Muconate cycloisomerase 1
1	Prodigal:002006	CDS	693240	693530	.	+	0	ID=CNFDGDKL_00623;eC_number=5.3.3.4;Name=catC_2;db_xref=COG:COG4829;gene=catC_2;inference=ab initio prediction:Prodigal:002006,similar to AA sequence:UniProtKB:P80573;locus_tag=CNFDGDKL_00623;product=Muconolactone Delta-isomerase
1	Prodigal:002006	CDS	693596	694531	.	+	0	ID=CNFDGDKL_00624;eC_number=1.13.11.1;Name=catA1;gene=catA1;inference=ab initio prediction:Prodigal:002006,similar to AA sequence:UniProtKB:O33948;locus_tag=CNFDGDKL_00624;product=Catechol 1%2C2-dioxygenase 1
1	Prodigal:002006	CDS	694625	695983	.	+	0	ID=CNFDGDKL_00625;eC_number=1.14.12.13;Name=cbdA;gene=cbdA;inference=ab initio prediction:Prodigal:002006,similar to AA sequence:UniProtKB:Q51601;locus_tag=CNFDGDKL_00625;product=2-halobenzoate 1%2C2-dioxygenase large subunit
1	Prodigal:002006	CDS	695980	696468	.	+	0	ID=CNFDGDKL_00626;eC_number=1.14.12.13;Name=cbdB;gene=cbdB;inference=ab initio prediction:Prodigal:002006,similar to AA sequence:UniProtKB:Q51602;locus_tag=CNFDGDKL_00626;product=2-halobenzoate 1%2C2-dioxygenase small subunit
1	Prodigal:002006	CDS	696504	697532	.	+	0	ID=CNFDGDKL_00627;Name=benC;db_xref=COG:COG0543;gene=benC;inference=ab initio prediction:Prodigal:002006,similar to AA sequence:UniProtKB:P07771;locus_tag=CNFDGDKL_00627;product=Benzoate 1%2C2-dioxygenase electron transfer component
1	Prodigal:002006	CDS	697535	698305	.	+	0	ID=CNFDGDKL_00628;eC_number=1.1.1.-;Name=lvr;gene=lvr;inference=ab initio prediction:Prodigal:002006,similar to AA sequence:UniProtKB:Q9LBG2;locus_tag=CNFDGDKL_00628;product=Levodione reductase
1	Prodigal:002006	CDS	698397	698795	.	+	0	ID=CNFDGDKL_00629;Name=yjgH;db_xref=COG:COG0251;gene=yjgH;inference=ab initio prediction:Prodigal:002006,similar to AA sequence:UniProtKB:P39332;locus_tag=CNFDGDKL_00629;product=RutC family protein YjgH
1	Prodigal:002006	CDS	698875	700221	.	+	0	ID=CNFDGDKL_00630;Name=pcaK_2;db_xref=COG:COG0477;gene=pcaK_2;inference=ab initio prediction:Prodigal:002006,similar to AA sequence:UniProtKB:Q43975;locus_tag=CNFDGDKL_00630;product=4-hydroxybenzoate transporter PcaK
1	Prodigal:002006	CDS	700246	701190	.	-	0	ID=CNFDGDKL_00631;Name=benM_2;gene=benM_2;inference=ab initio prediction:Prodigal:002006,similar to AA sequence:UniProtKB:O68014;locus_tag=CNFDGDKL_00631;product=HTH-type transcriptional regulator BenM
1	Prodigal:002006	CDS	701527	703605	.	+	0	ID=CNFDGDKL_00632;Name=cstA;db_xref=COG:COG1966;gene=cstA;inference=ab initio prediction:Prodigal:002006,similar to AA sequence:UniProtKB:P15078;locus_tag=CNFDGDKL_00632;product=Peptide transporter CstA
1	Prodigal:002006	CDS	703619	703825	.	+	0	ID=CNFDGDKL_00633;inference=ab initio prediction:Prodigal:002006;locus_tag=CNFDGDKL_00633;product=hypothetical protein
1	Prodigal:002006	CDS	703977	704597	.	+	0	ID=CNFDGDKL_00634;inference=ab initio prediction:Prodigal:002006,similar to AA sequence:UniProtKB:P67153;locus_tag=CNFDGDKL_00634;note=UPF0073 inner membrane protein YqfA;product=hypothetical protein
1	Prodigal:002006	CDS	704632	705069	.	-	0	ID=CNFDGDKL_00635;inference=ab initio prediction:Prodigal:002006;locus_tag=CNFDGDKL_00635;product=hypothetical protein
1	Prodigal:002006	CDS	705198	705551	.	-	0	ID=CNFDGDKL_00636;inference=ab initio prediction:Prodigal:002006;locus_tag=CNFDGDKL_00636;product=hypothetical protein
1	Prodigal:002006	CDS	706025	706402	.	+	0	ID=CNFDGDKL_00637;inference=ab initio prediction:Prodigal:002006;locus_tag=CNFDGDKL_00637;product=hypothetical protein
1	Prodigal:002006	CDS	706626	707114	.	+	0	ID=CNFDGDKL_00638;inference=ab initio prediction:Prodigal:002006;locus_tag=CNFDGDKL_00638;product=hypothetical protein
1	Prodigal:002006	CDS	707301	708461	.	-	0	ID=CNFDGDKL_00639;Name=moaA_1;gene=moaA_1;inference=ab initio prediction:Prodigal:002006,protein motif:HAMAP:MF_01225_B;locus_tag=CNFDGDKL_00639;product=GTP 3'%2C8-cyclase
1	Prodigal:002006	CDS	708474	709415	.	-	0	ID=CNFDGDKL_00640;eC_number=1.17.7.4;Name=ispH_1;db_xref=COG:COG0761;gene=ispH_1;inference=ab initio prediction:Prodigal:002006,similar to AA sequence:UniProtKB:P62623;locus_tag=CNFDGDKL_00640;product=4-hydroxy-3-methylbut-2-enyl diphosphate reductase
1	Prodigal:002006	CDS	709813	711000	.	+	0	ID=CNFDGDKL_00641;inference=ab initio prediction:Prodigal:002006;locus_tag=CNFDGDKL_00641;product=hypothetical protein
1	Prodigal:002006	CDS	711099	712484	.	-	0	ID=CNFDGDKL_00642;inference=ab initio prediction:Prodigal:002006;locus_tag=CNFDGDKL_00642;product=hypothetical protein
1	Prodigal:002006	CDS	712593	713600	.	-	0	ID=CNFDGDKL_00643;eC_number=1.1.1.394;Name=auaH_1;gene=auaH_1;inference=ab initio prediction:Prodigal:002006,similar to AA sequence:UniProtKB:H1ZZB0;locus_tag=CNFDGDKL_00643;product=Aurachin B dehydrogenase
1	Prodigal:002006	CDS	713754	714050	.	+	0	ID=CNFDGDKL_00644;eC_number=3.6.1.7;Name=yccX;db_xref=COG:COG1254;gene=yccX;inference=ab initio prediction:Prodigal:002006,similar to AA sequence:UniProtKB:P0AB65;locus_tag=CNFDGDKL_00644;product=Acylphosphatase
1	Prodigal:002006	CDS	714057	714956	.	+	0	ID=CNFDGDKL_00645;Name=rarD;db_xref=COG:COG2962;gene=rarD;inference=ab initio prediction:Prodigal:002006,similar to AA sequence:UniProtKB:P27844;locus_tag=CNFDGDKL_00645;product=Protein RarD
1	Prodigal:002006	CDS	715333	716457	.	+	0	ID=CNFDGDKL_00646;inference=ab initio prediction:Prodigal:002006;locus_tag=CNFDGDKL_00646;product=hypothetical protein
1	Prodigal:002006	CDS	716525	716734	.	-	0	ID=CNFDGDKL_00647;inference=ab initio prediction:Prodigal:002006;locus_tag=CNFDGDKL_00647;product=hypothetical protein
1	Prodigal:002006	CDS	716861	718378	.	-	0	ID=CNFDGDKL_00648;Name=dtpA;db_xref=COG:COG3104;gene=dtpA;inference=ab initio prediction:Prodigal:002006,similar to AA sequence:UniProtKB:Q8ZPM6;locus_tag=CNFDGDKL_00648;product=Dipeptide and tripeptide permease A
1	Prodigal:002006	CDS	718882	719463	.	+	0	ID=CNFDGDKL_00649;Name=puuR_1;gene=puuR_1;inference=ab initio prediction:Prodigal:002006,similar to AA sequence:UniProtKB:P0A9U6;locus_tag=CNFDGDKL_00649;product=HTH-type transcriptional regulator PuuR
1	Prodigal:002006	CDS	719642	721255	.	+	0	ID=CNFDGDKL_00650;Name=oppA;db_xref=COG:COG4166;gene=oppA;inference=ab initio prediction:Prodigal:002006,similar to AA sequence:UniProtKB:P23843;locus_tag=CNFDGDKL_00650;product=Periplasmic oligopeptide-binding protein
1	Prodigal:002006	CDS	721267	722205	.	+	0	ID=CNFDGDKL_00651;Name=oppB;db_xref=COG:COG0601;gene=oppB;inference=ab initio prediction:Prodigal:002006,similar to AA sequence:UniProtKB:P0AFH2;locus_tag=CNFDGDKL_00651;product=Oligopeptide transport system permease protein OppB
1	Prodigal:002006	CDS	722490	723122	.	+	0	ID=CNFDGDKL_00652;Name=oppC;db_xref=COG:COG1173;gene=oppC;inference=ab initio prediction:Prodigal:002006,similar to AA sequence:UniProtKB:P08006;locus_tag=CNFDGDKL_00652;product=Oligopeptide transport system permease protein OppC
1	Prodigal:002006	CDS	723125	724117	.	+	0	ID=CNFDGDKL_00653;Name=oppD_1;db_xref=COG:COG0444;gene=oppD_1;inference=ab initio prediction:Prodigal:002006,similar to AA sequence:UniProtKB:P76027;locus_tag=CNFDGDKL_00653;product=Oligopeptide transport ATP-binding protein OppD
1	Prodigal:002006	CDS	724114	725133	.	+	0	ID=CNFDGDKL_00654;eC_number=7.6.2.8;Name=btuD_2;gene=btuD_2;inference=ab initio prediction:Prodigal:002006,protein motif:HAMAP:MF_01005;locus_tag=CNFDGDKL_00654;product=Vitamin B12 import ATP-binding protein BtuD
1	Prodigal:002006	CDS	725293	726768	.	+	0	ID=CNFDGDKL_00655;eC_number=3.4.21.-;Name=oprD;gene=oprD;inference=ab initio prediction:Prodigal:002006,similar to AA sequence:UniProtKB:P32722;locus_tag=CNFDGDKL_00655;product=Porin D
1	Prodigal:002006	CDS	726814	727809	.	-	0	ID=CNFDGDKL_00656;inference=ab initio prediction:Prodigal:002006;locus_tag=CNFDGDKL_00656;product=hypothetical protein
1	Prodigal:002006	CDS	727965	728234	.	-	0	ID=CNFDGDKL_00657;inference=ab initio prediction:Prodigal:002006;locus_tag=CNFDGDKL_00657;product=hypothetical protein
1	Prodigal:002006	CDS	728505	730832	.	-	0	ID=CNFDGDKL_00658;eC_number=3.1.4.3;Name=plcN_1;db_xref=COG:COG3511;gene=plcN_1;inference=ab initio prediction:Prodigal:002006,similar to AA sequence:UniProtKB:Q9RGS8;locus_tag=CNFDGDKL_00658;product=Non-hemolytic phospholipase C
1	Prodigal:002006	CDS	731459	731959	.	+	0	ID=CNFDGDKL_00659;eC_number=2.3.1.-;Name=aaaT;db_xref=COG:COG0454;gene=aaaT;inference=ab initio prediction:Prodigal:002006,similar to AA sequence:UniProtKB:P46854;locus_tag=CNFDGDKL_00659;product=L-amino acid N-acetyltransferase AaaT
1	Prodigal:002006	CDS	732108	733703	.	+	0	ID=CNFDGDKL_00660;eC_number=1.8.1.8;Name=dsbD_1;gene=dsbD_1;inference=ab initio prediction:Prodigal:002006,protein motif:HAMAP:MF_00399;locus_tag=CNFDGDKL_00660;product=Thiol:disulfide interchange protein DsbD
1	Prodigal:002006	CDS	733728	733979	.	-	0	ID=CNFDGDKL_00661;inference=ab initio prediction:Prodigal:002006;locus_tag=CNFDGDKL_00661;product=hypothetical protein
1	Prodigal:002006	CDS	734345	735748	.	-	0	ID=CNFDGDKL_00662;inference=ab initio prediction:Prodigal:002006;locus_tag=CNFDGDKL_00662;product=hypothetical protein
1	Prodigal:002006	CDS	736066	737562	.	+	0	ID=CNFDGDKL_00663;Name=norR_1;gene=norR_1;inference=ab initio prediction:Prodigal:002006,protein motif:HAMAP:MF_01314;locus_tag=CNFDGDKL_00663;product=Anaerobic nitric oxide reductase transcription regulator NorR
1	Prodigal:002006	CDS	737677	738204	.	+	0	ID=CNFDGDKL_00664;inference=ab initio prediction:Prodigal:002006;locus_tag=CNFDGDKL_00664;product=hypothetical protein
1	Prodigal:002006	CDS	738265	738549	.	+	0	ID=CNFDGDKL_00665;inference=ab initio prediction:Prodigal:002006;locus_tag=CNFDGDKL_00665;product=hypothetical protein
1	Prodigal:002006	CDS	738650	738943	.	+	0	ID=CNFDGDKL_00666;db_xref=COG:COG2916;inference=ab initio prediction:Prodigal:002006,similar to AA sequence:UniProtKB:A4JS72;locus_tag=CNFDGDKL_00666;product=DNA-binding protein Bv3F
1	Prodigal:002006	CDS	739542	741896	.	+	0	ID=CNFDGDKL_00667;inference=ab initio prediction:Prodigal:002006;locus_tag=CNFDGDKL_00667;product=hypothetical protein
1	Prodigal:002006	CDS	741893	742582	.	-	0	ID=CNFDGDKL_00668;inference=ab initio prediction:Prodigal:002006;locus_tag=CNFDGDKL_00668;product=hypothetical protein
1	Prodigal:002006	CDS	742614	743165	.	-	0	ID=CNFDGDKL_00669;inference=ab initio prediction:Prodigal:002006;locus_tag=CNFDGDKL_00669;product=hypothetical protein
1	Prodigal:002006	CDS	743411	744232	.	-	0	ID=CNFDGDKL_00670;Name=kdgR_1;gene=kdgR_1;inference=ab initio prediction:Prodigal:002006,similar to AA sequence:UniProtKB:P37728;locus_tag=CNFDGDKL_00670;product=Pectin degradation repressor protein KdgR
1	Prodigal:002006	CDS	744897	745745	.	+	0	ID=CNFDGDKL_00671;eC_number=4.3.2.3;inference=ab initio prediction:Prodigal:002006,similar to AA sequence:UniProtKB:Q39BA7;locus_tag=CNFDGDKL_00671;product=Ureidoglycolate lyase
1	Prodigal:002006	CDS	745894	746277	.	-	0	ID=CNFDGDKL_00672;inference=ab initio prediction:Prodigal:002006;locus_tag=CNFDGDKL_00672;product=hypothetical protein
1	Prodigal:002006	CDS	746378	747016	.	+	0	ID=CNFDGDKL_00673;inference=ab initio prediction:Prodigal:002006;locus_tag=CNFDGDKL_00673;product=hypothetical protein
1	Prodigal:002006	CDS	747064	749046	.	-	0	ID=CNFDGDKL_00674;Name=norR_2;gene=norR_2;inference=ab initio prediction:Prodigal:002006,protein motif:HAMAP:MF_01314;locus_tag=CNFDGDKL_00674;product=Anaerobic nitric oxide reductase transcription regulator NorR
1	Prodigal:002006	CDS	749218	750111	.	+	0	ID=CNFDGDKL_00675;eC_number=4.1.3.30;Name=prpB_1;db_xref=COG:COG2513;gene=prpB_1;inference=ab initio prediction:Prodigal:002006,similar to AA sequence:UniProtKB:Q937P0;locus_tag=CNFDGDKL_00675;product=2-methylisocitrate lyase
1	Prodigal:002006	CDS	750166	751338	.	+	0	ID=CNFDGDKL_00676;eC_number=2.3.3.5;Name=prpC;db_xref=COG:COG0372;gene=prpC;inference=ab initio prediction:Prodigal:002006,similar to AA sequence:UniProtKB:Q937N9;locus_tag=CNFDGDKL_00676;product=2-methylcitrate synthase
1	Prodigal:002006	CDS	751416	754016	.	+	0	ID=CNFDGDKL_00677;eC_number=4.2.1.3;Name=acnM;db_xref=COG:COG1048;gene=acnM;inference=ab initio prediction:Prodigal:002006,similar to AA sequence:UniProtKB:Q937N8;locus_tag=CNFDGDKL_00677;product=Aconitate hydratase A
1	Prodigal:002006	CDS	754042	755232	.	+	0	ID=CNFDGDKL_00678;eC_number=5.3.3.-;db_xref=COG:COG2828;inference=ab initio prediction:Prodigal:002006,similar to AA sequence:UniProtKB:Q937N7;locus_tag=CNFDGDKL_00678;product=2-methyl-aconitate isomerase
1	Prodigal:002006	CDS	755394	756443	.	+	0	ID=CNFDGDKL_00679;eC_number=2.8.3.19;Name=uctC_2;gene=uctC_2;inference=ab initio prediction:Prodigal:002006,similar to AA sequence:UniProtKB:A9X6P9;locus_tag=CNFDGDKL_00679;product=Acetyl-CoA:oxalate CoA-transferase
1	Prodigal:002006	CDS	756575	757018	.	-	0	ID=CNFDGDKL_00680;inference=ab initio prediction:Prodigal:002006;locus_tag=CNFDGDKL_00680;product=hypothetical protein
1	Prodigal:002006	CDS	757266	758885	.	+	0	ID=CNFDGDKL_00681;Name=tar_1;db_xref=COG:COG0840;gene=tar_1;inference=ab initio prediction:Prodigal:002006,similar to AA sequence:UniProtKB:P02941;locus_tag=CNFDGDKL_00681;product=Methyl-accepting chemotaxis protein II
1	Prodigal:002006	CDS	758858	759967	.	-	0	ID=CNFDGDKL_00682;eC_number=5.1.3.11;inference=ab initio prediction:Prodigal:002006,protein motif:HAMAP:MF_00929;locus_tag=CNFDGDKL_00682;product=Cellobiose 2-epimerase
1	Prodigal:002006	CDS	760080	760775	.	+	0	ID=CNFDGDKL_00683;inference=ab initio prediction:Prodigal:002006;locus_tag=CNFDGDKL_00683;product=hypothetical protein
1	Prodigal:002006	CDS	760952	762325	.	+	0	ID=CNFDGDKL_00684;inference=ab initio prediction:Prodigal:002006;locus_tag=CNFDGDKL_00684;product=hypothetical protein
1	Prodigal:002006	CDS	762501	762653	.	+	0	ID=CNFDGDKL_00685;inference=ab initio prediction:Prodigal:002006;locus_tag=CNFDGDKL_00685;product=hypothetical protein
1	Prodigal:002006	CDS	762773	763252	.	+	0	ID=CNFDGDKL_00686;eC_number=2.3.1.-;Name=yycN;db_xref=COG:COG0454;gene=yycN;inference=ab initio prediction:Prodigal:002006,similar to AA sequence:UniProtKB:O32293;locus_tag=CNFDGDKL_00686;product=putative N-acetyltransferase YycN
1	Prodigal:002006	CDS	763346	767149	.	-	0	ID=CNFDGDKL_00687;eC_number=7.2.2.6;Name=kdpB_1;gene=kdpB_1;inference=ab initio prediction:Prodigal:002006,protein motif:HAMAP:MF_00285;locus_tag=CNFDGDKL_00687;product=Potassium-transporting ATPase ATP-binding subunit
1	Prodigal:002006	CDS	767626	768996	.	+	0	ID=CNFDGDKL_00688;inference=ab initio prediction:Prodigal:002006;locus_tag=CNFDGDKL_00688;product=hypothetical protein
1	Prodigal:002006	CDS	769146	772940	.	+	0	ID=CNFDGDKL_00689;inference=ab initio prediction:Prodigal:002006;locus_tag=CNFDGDKL_00689;product=hypothetical protein
1	Prodigal:002006	CDS	773022	773243	.	-	0	ID=CNFDGDKL_00690;inference=ab initio prediction:Prodigal:002006;locus_tag=CNFDGDKL_00690;product=hypothetical protein
1	Prodigal:002006	CDS	773480	775147	.	+	0	ID=CNFDGDKL_00691;inference=ab initio prediction:Prodigal:002006;locus_tag=CNFDGDKL_00691;product=hypothetical protein
1	Prodigal:002006	CDS	775263	775457	.	+	0	ID=CNFDGDKL_00692;inference=ab initio prediction:Prodigal:002006;locus_tag=CNFDGDKL_00692;product=hypothetical protein
1	Prodigal:002006	CDS	775498	775677	.	-	0	ID=CNFDGDKL_00693;inference=ab initio prediction:Prodigal:002006;locus_tag=CNFDGDKL_00693;product=hypothetical protein
1	Prodigal:002006	CDS	775649	776656	.	-	0	ID=CNFDGDKL_00694;eC_number=7.1.1.7;Name=cydB_1;db_xref=COG:COG1294;gene=cydB_1;inference=ab initio prediction:Prodigal:002006,similar to AA sequence:UniProtKB:P0ABK2;locus_tag=CNFDGDKL_00694;product=Cytochrome bd-I ubiquinol oxidase subunit 2
1	Prodigal:002006	CDS	776687	778099	.	-	0	ID=CNFDGDKL_00695;eC_number=7.1.1.7;Name=cydA_1;db_xref=COG:COG1271;gene=cydA_1;inference=ab initio prediction:Prodigal:002006,similar to AA sequence:UniProtKB:P0ABJ9;locus_tag=CNFDGDKL_00695;product=Cytochrome bd-I ubiquinol oxidase subunit 1
1	Prodigal:002006	CDS	778583	778909	.	+	0	ID=CNFDGDKL_00696;inference=ab initio prediction:Prodigal:002006;locus_tag=CNFDGDKL_00696;product=hypothetical protein
1	Prodigal:002006	CDS	778923	779465	.	+	0	ID=CNFDGDKL_00697;inference=ab initio prediction:Prodigal:002006;locus_tag=CNFDGDKL_00697;product=hypothetical protein
1	Prodigal:002006	CDS	779649	780662	.	+	0	ID=CNFDGDKL_00698;eC_number=4.1.2.48;Name=ltaE;db_xref=COG:COG2008;gene=ltaE;inference=ab initio prediction:Prodigal:002006,similar to AA sequence:UniProtKB:P75823;locus_tag=CNFDGDKL_00698;product=Low specificity L-threonine aldolase
1	Prodigal:002006	CDS	780774	780986	.	-	0	ID=CNFDGDKL_00699;inference=ab initio prediction:Prodigal:002006;locus_tag=CNFDGDKL_00699;product=hypothetical protein
1	Prodigal:002006	CDS	781139	782044	.	-	0	ID=CNFDGDKL_00700;Name=argP_3;db_xref=COG:COG0583;gene=argP_3;inference=ab initio prediction:Prodigal:002006,similar to AA sequence:UniProtKB:P0A8S1;locus_tag=CNFDGDKL_00700;product=HTH-type transcriptional regulator ArgP
1	Prodigal:002006	CDS	782200	783270	.	+	0	ID=CNFDGDKL_00701;eC_number=3.1.2.6;Name=gloB_1;gene=gloB_1;inference=ab initio prediction:Prodigal:002006,protein motif:HAMAP:MF_01374;locus_tag=CNFDGDKL_00701;product=Hydroxyacylglutathione hydrolase
1	Prodigal:002006	CDS	783397	784056	.	+	0	ID=CNFDGDKL_00702;Name=sspA_1;db_xref=COG:COG0625;gene=sspA_1;inference=ab initio prediction:Prodigal:002006,similar to AA sequence:UniProtKB:P0ACA3;locus_tag=CNFDGDKL_00702;product=Stringent starvation protein A
1	Prodigal:002006	CDS	784215	784907	.	-	0	ID=CNFDGDKL_00703;inference=ab initio prediction:Prodigal:002006;locus_tag=CNFDGDKL_00703;product=hypothetical protein
1	Prodigal:002006	CDS	785311	786546	.	-	0	ID=CNFDGDKL_00704;inference=ab initio prediction:Prodigal:002006;locus_tag=CNFDGDKL_00704;product=hypothetical protein
1	Prodigal:002006	CDS	786649	787632	.	+	0	ID=CNFDGDKL_00705;Name=dmlR_4;gene=dmlR_4;inference=ab initio prediction:Prodigal:002006,similar to AA sequence:UniProtKB:P76250;locus_tag=CNFDGDKL_00705;product=HTH-type transcriptional regulator DmlR
1	Prodigal:002006	CDS	787657	788295	.	-	0	ID=CNFDGDKL_00706;inference=ab initio prediction:Prodigal:002006;locus_tag=CNFDGDKL_00706;product=hypothetical protein
1	Prodigal:002006	CDS	788836	789318	.	-	0	ID=CNFDGDKL_00707;inference=ab initio prediction:Prodigal:002006;locus_tag=CNFDGDKL_00707;product=hypothetical protein
1	Prodigal:002006	CDS	789718	790248	.	+	0	ID=CNFDGDKL_00708;eC_number=2.3.1.-;Name=ttr;gene=ttr;inference=ab initio prediction:Prodigal:002006,similar to AA sequence:UniProtKB:P16966;locus_tag=CNFDGDKL_00708;product=Acetyltransferase
1	Prodigal:002006	CDS	790272	790898	.	+	0	ID=CNFDGDKL_00709;inference=ab initio prediction:Prodigal:002006;locus_tag=CNFDGDKL_00709;product=hypothetical protein
1	Prodigal:002006	CDS	791241	792443	.	-	0	ID=CNFDGDKL_00710;eC_number=1.3.1.9;Name=fabV;db_xref=COG:COG3007;gene=fabV;inference=ab initio prediction:Prodigal:002006,similar to AA sequence:UniProtKB:Q9HZP8;locus_tag=CNFDGDKL_00710;product=Enoyl-[acyl-carrier-protein] reductase [NADH]
1	Prodigal:002006	CDS	792730	793365	.	+	0	ID=CNFDGDKL_00711;eC_number=2.5.1.18;Name=gstB_2;db_xref=COG:COG0625;gene=gstB_2;inference=ab initio prediction:Prodigal:002006,similar to AA sequence:UniProtKB:P0ACA7;locus_tag=CNFDGDKL_00711;product=Glutathione S-transferase GstB
1	Prodigal:002006	CDS	793390	794829	.	-	0	ID=CNFDGDKL_00712;inference=ab initio prediction:Prodigal:002006;locus_tag=CNFDGDKL_00712;product=hypothetical protein
1	Prodigal:002006	CDS	795022	795441	.	+	0	ID=CNFDGDKL_00713;Name=hit;db_xref=COG:COG0537;gene=hit;inference=ab initio prediction:Prodigal:002006,similar to AA sequence:UniProtKB:O07513;locus_tag=CNFDGDKL_00713;product=Protein hit
1	Prodigal:002006	CDS	795671	795835	.	+	0	ID=CNFDGDKL_00714;inference=ab initio prediction:Prodigal:002006;locus_tag=CNFDGDKL_00714;product=hypothetical protein
1	Prodigal:002006	CDS	796155	796583	.	+	0	ID=CNFDGDKL_00715;inference=ab initio prediction:Prodigal:002006;locus_tag=CNFDGDKL_00715;product=hypothetical protein
1	Prodigal:002006	CDS	797202	798038	.	+	0	ID=CNFDGDKL_00716;eC_number=3.5.3.26;Name=allE;db_xref=COG:COG3257;gene=allE;inference=ab initio prediction:Prodigal:002006,similar to AA sequence:UniProtKB:P75713;locus_tag=CNFDGDKL_00716;product=(S)-ureidoglycine aminohydrolase
1	Prodigal:002006	CDS	798125	798967	.	-	0	ID=CNFDGDKL_00717;inference=ab initio prediction:Prodigal:002006;locus_tag=CNFDGDKL_00717;product=hypothetical protein
1	Prodigal:002006	CDS	799136	801289	.	+	0	ID=CNFDGDKL_00718;eC_number=2.4.1.129;Name=mtgA_1;gene=mtgA_1;inference=ab initio prediction:Prodigal:002006,protein motif:HAMAP:MF_00766;locus_tag=CNFDGDKL_00718;product=Biosynthetic peptidoglycan transglycosylase
1	Prodigal:002006	CDS	801301	801912	.	+	0	ID=CNFDGDKL_00719;inference=ab initio prediction:Prodigal:002006,similar to AA sequence:UniProtKB:P0AGM2;locus_tag=CNFDGDKL_00719;note=UPF0126 inner membrane protein YicG;product=hypothetical protein
1	Prodigal:002006	CDS	802114	802956	.	-	0	ID=CNFDGDKL_00720;eC_number=3.6.3.-;Name=hmuV;db_xref=COG:COG4559;gene=hmuV;inference=ab initio prediction:Prodigal:002006,similar to AA sequence:UniProtKB:Q8L1U3;locus_tag=CNFDGDKL_00720;product=Hemin import ATP-binding protein HmuV
1	Prodigal:002006	CDS	802976	804067	.	-	0	ID=CNFDGDKL_00721;Name=hmuU_1;db_xref=COG:COG0609;gene=hmuU_1;inference=ab initio prediction:Prodigal:002006,similar to AA sequence:UniProtKB:Q56992;locus_tag=CNFDGDKL_00721;product=Hemin transport system permease protein HmuU
1	Prodigal:002006	CDS	804079	804993	.	-	0	ID=CNFDGDKL_00722;Name=hmuT;db_xref=COG:COG4558;gene=hmuT;inference=ab initio prediction:Prodigal:002006,similar to AA sequence:UniProtKB:Q56991;locus_tag=CNFDGDKL_00722;product=Hemin-binding periplasmic protein HmuT
1	Prodigal:002006	CDS	804990	806072	.	-	0	ID=CNFDGDKL_00723;Name=hemS;db_xref=COG:COG3720;gene=hemS;inference=ab initio prediction:Prodigal:002006,similar to AA sequence:UniProtKB:P31517;locus_tag=CNFDGDKL_00723;product=Hemin transport protein HemS
1	Prodigal:002006	CDS	806120	808387	.	-	0	ID=CNFDGDKL_00724;Name=hemR;db_xref=COG:COG1629;gene=hemR;inference=ab initio prediction:Prodigal:002006,similar to AA sequence:UniProtKB:P31499;locus_tag=CNFDGDKL_00724;product=Hemin receptor
1	Prodigal:002006	CDS	808627	808854	.	-	0	ID=CNFDGDKL_00725;inference=ab initio prediction:Prodigal:002006;locus_tag=CNFDGDKL_00725;product=hypothetical protein
1	Prodigal:002006	CDS	808963	809349	.	-	0	ID=CNFDGDKL_00726;inference=ab initio prediction:Prodigal:002006;locus_tag=CNFDGDKL_00726;product=hypothetical protein
1	Prodigal:002006	CDS	809497	809757	.	-	0	ID=CNFDGDKL_00727;inference=ab initio prediction:Prodigal:002006;locus_tag=CNFDGDKL_00727;product=hypothetical protein
1	Prodigal:002006	CDS	809968	811134	.	-	0	ID=CNFDGDKL_00728;inference=ab initio prediction:Prodigal:002006,similar to AA sequence:UniProtKB:Q04064;locus_tag=CNFDGDKL_00728;product=Outer membrane porin protein
1	Prodigal:002006	CDS	811468	812274	.	+	0	ID=CNFDGDKL_00729;Name=metQ_2;db_xref=COG:COG1464;gene=metQ_2;inference=ab initio prediction:Prodigal:002006,similar to AA sequence:UniProtKB:P28635;locus_tag=CNFDGDKL_00729;product=D-methionine-binding lipoprotein MetQ
1	Prodigal:002006	CDS	812401	813516	.	-	0	ID=CNFDGDKL_00730;inference=ab initio prediction:Prodigal:002006;locus_tag=CNFDGDKL_00730;product=hypothetical protein
1	Prodigal:002006	CDS	813744	814526	.	-	0	ID=CNFDGDKL_00731;Name=argT_3;db_xref=COG:COG0834;gene=argT_3;inference=ab initio prediction:Prodigal:002006,similar to AA sequence:UniProtKB:P02911;locus_tag=CNFDGDKL_00731;product=Lysine/arginine/ornithine-binding periplasmic protein
1	Prodigal:002006	CDS	814754	815674	.	-	0	ID=CNFDGDKL_00732;Name=tsaR_3;gene=tsaR_3;inference=ab initio prediction:Prodigal:002006,similar to AA sequence:UniProtKB:P94678;locus_tag=CNFDGDKL_00732;product=HTH-type transcriptional regulator TsaR
1	Prodigal:002006	CDS	815911	817299	.	-	0	ID=CNFDGDKL_00733;Name=ghxP;db_xref=COG:COG2252;gene=ghxP;inference=ab initio prediction:Prodigal:002006,similar to AA sequence:UniProtKB:P0AF52;locus_tag=CNFDGDKL_00733;product=Guanine/hypoxanthine permease GhxP
1	Prodigal:002006	CDS	817950	819065	.	-	0	ID=CNFDGDKL_00734;eC_number=1.3.1.-;Name=nemA_1;db_xref=COG:COG1902;gene=nemA_1;inference=ab initio prediction:Prodigal:002006,similar to AA sequence:UniProtKB:P77258;locus_tag=CNFDGDKL_00734;product=N-ethylmaleimide reductase
1	Prodigal:002006	CDS	819145	819951	.	-	0	ID=CNFDGDKL_00735;eC_number=1.1.1.346;Name=dkgB_1;db_xref=COG:COG0656;gene=dkgB_1;inference=ab initio prediction:Prodigal:002006,similar to AA sequence:UniProtKB:P30863;locus_tag=CNFDGDKL_00735;product=2%2C5-diketo-D-gluconic acid reductase B
1	Prodigal:002006	CDS	820056	820196	.	-	0	ID=CNFDGDKL_00736;inference=ab initio prediction:Prodigal:002006;locus_tag=CNFDGDKL_00736;product=hypothetical protein
1	Prodigal:002006	CDS	820298	821245	.	+	0	ID=CNFDGDKL_00737;Name=dmlR_5;gene=dmlR_5;inference=ab initio prediction:Prodigal:002006,similar to AA sequence:UniProtKB:P76250;locus_tag=CNFDGDKL_00737;product=HTH-type transcriptional regulator DmlR
1	Prodigal:002006	CDS	821298	822773	.	-	0	ID=CNFDGDKL_00738;eC_number=1.1.1.49;Name=zwf_1;db_xref=COG:COG0364;gene=zwf_1;inference=ab initio prediction:Prodigal:002006,similar to AA sequence:UniProtKB:A0QP90;locus_tag=CNFDGDKL_00738;product=Glucose-6-phosphate 1-dehydrogenase
1	Prodigal:002006	CDS	823067	823645	.	-	0	ID=CNFDGDKL_00739;inference=ab initio prediction:Prodigal:002006;locus_tag=CNFDGDKL_00739;product=hypothetical protein
1	Prodigal:002006	CDS	823744	824727	.	-	0	ID=CNFDGDKL_00740;eC_number=1.3.1.84;Name=acuI;db_xref=COG:COG0604;gene=acuI;inference=ab initio prediction:Prodigal:002006,similar to AA sequence:UniProtKB:Q3J6K9;locus_tag=CNFDGDKL_00740;product=Acrylyl-CoA reductase AcuI
1	Prodigal:002006	CDS	824770	825405	.	-	0	ID=CNFDGDKL_00741;Name=acuR_1;gene=acuR_1;inference=ab initio prediction:Prodigal:002006,similar to AA sequence:UniProtKB:Q3J6K8;locus_tag=CNFDGDKL_00741;product=Transcriptional regulator AcuR
1	Prodigal:002006	CDS	825602	826789	.	+	0	ID=CNFDGDKL_00742;eC_number=3.5.1.32;Name=hipO_2;db_xref=COG:COG1473;gene=hipO_2;inference=ab initio prediction:Prodigal:002006,similar to AA sequence:UniProtKB:P45493;locus_tag=CNFDGDKL_00742;product=Hippurate hydrolase
1	Prodigal:002006	CDS	826843	828165	.	+	0	ID=CNFDGDKL_00743;Name=proP_3;gene=proP_3;inference=ab initio prediction:Prodigal:002006,similar to AA sequence:UniProtKB:P0C0L7;locus_tag=CNFDGDKL_00743;product=Proline/betaine transporter
1	Prodigal:002006	CDS	828185	828970	.	-	0	ID=CNFDGDKL_00744;Name=pcaR_1;db_xref=COG:COG1414;gene=pcaR_1;inference=ab initio prediction:Prodigal:002006,similar to AA sequence:UniProtKB:Q52154;locus_tag=CNFDGDKL_00744;product=Pca regulon regulatory protein
1	Prodigal:002006	CDS	829226	830428	.	+	0	ID=CNFDGDKL_00745;eC_number=2.3.1.174;Name=pcaF_1;gene=pcaF_1;inference=ab initio prediction:Prodigal:002006,similar to AA sequence:UniProtKB:Q8VPF1;locus_tag=CNFDGDKL_00745;product=Beta-ketoadipyl-CoA thiolase
1	Prodigal:002006	CDS	831086	832630	.	+	0	ID=CNFDGDKL_00746;Name=aer;db_xref=COG:COG0840;gene=aer;inference=ab initio prediction:Prodigal:002006,similar to AA sequence:UniProtKB:P50466;locus_tag=CNFDGDKL_00746;product=Aerotaxis receptor
1	Prodigal:002006	CDS	832727	834196	.	-	0	ID=CNFDGDKL_00747;eC_number=1.2.1.-;Name=davD_2;db_xref=COG:COG1012;gene=davD_2;inference=ab initio prediction:Prodigal:002006,similar to AA sequence:UniProtKB:Q9I6M5;locus_tag=CNFDGDKL_00747;product=Glutarate-semialdehyde dehydrogenase
1	Prodigal:002006	CDS	834272	835555	.	-	0	ID=CNFDGDKL_00748;eC_number=2.6.1.19;Name=puuE;db_xref=COG:COG0160;gene=puuE;inference=ab initio prediction:Prodigal:002006,similar to AA sequence:UniProtKB:P50457;locus_tag=CNFDGDKL_00748;product=4-aminobutyrate aminotransferase PuuE
1	Prodigal:002006	CDS	835682	837193	.	+	0	ID=CNFDGDKL_00749;Name=gabR_2;db_xref=COG:COG1167;gene=gabR_2;inference=ab initio prediction:Prodigal:002006,similar to AA sequence:UniProtKB:P94426;locus_tag=CNFDGDKL_00749;product=HTH-type transcriptional regulatory protein GabR
1	Prodigal:002006	CDS	837243	838079	.	-	0	ID=CNFDGDKL_00750;inference=ab initio prediction:Prodigal:002006;locus_tag=CNFDGDKL_00750;product=hypothetical protein
1	Prodigal:002006	CDS	838204	839268	.	+	0	ID=CNFDGDKL_00751;eC_number=2.7.9.3;Name=selD;db_xref=COG:COG0709;gene=selD;inference=ab initio prediction:Prodigal:002006,similar to AA sequence:UniProtKB:P16456;locus_tag=CNFDGDKL_00751;product=Selenide%2C water dikinase
1	Prodigal:002006	CDS	839333	839923	.	+	0	ID=CNFDGDKL_00752;inference=ab initio prediction:Prodigal:002006;locus_tag=CNFDGDKL_00752;product=hypothetical protein
1	Prodigal:002006	CDS	840051	841124	.	+	0	ID=CNFDGDKL_00753;inference=ab initio prediction:Prodigal:002006;locus_tag=CNFDGDKL_00753;product=hypothetical protein
1	Prodigal:002006	CDS	841343	841636	.	-	0	ID=CNFDGDKL_00754;inference=ab initio prediction:Prodigal:002006;locus_tag=CNFDGDKL_00754;product=hypothetical protein
1	Prodigal:002006	CDS	842094	843098	.	-	0	ID=CNFDGDKL_00755;Name=pgrR_4;gene=pgrR_4;inference=ab initio prediction:Prodigal:002006,similar to AA sequence:UniProtKB:P77333;locus_tag=CNFDGDKL_00755;product=HTH-type transcriptional regulator PgrR
1	Prodigal:002006	CDS	843272	844132	.	+	0	ID=CNFDGDKL_00756;eC_number=3.1.1.-;Name=aes_1;gene=aes_1;inference=ab initio prediction:Prodigal:002006,protein motif:HAMAP:MF_01958;locus_tag=CNFDGDKL_00756;product=Acetyl esterase
1	Prodigal:002006	CDS	844159	845376	.	+	0	ID=CNFDGDKL_00757;Name=mdtE_1;gene=mdtE_1;inference=ab initio prediction:Prodigal:002006,similar to AA sequence:UniProtKB:P37636;locus_tag=CNFDGDKL_00757;product=Multidrug resistance protein MdtE
1	Prodigal:002006	CDS	845422	848607	.	+	0	ID=CNFDGDKL_00758;Name=oqxB28;gene=oqxB28;inference=ab initio prediction:Prodigal:002006,similar to AA sequence:BARRGD:NG_050447.1;locus_tag=CNFDGDKL_00758;product=multidrug efflux RND transporter permease subunit OqxB28
1	Prodigal:002006	CDS	848618	850153	.	+	0	ID=CNFDGDKL_00759;Name=ttgC_1;gene=ttgC_1;inference=ab initio prediction:Prodigal:002006,similar to AA sequence:UniProtKB:Q9WWZ8;locus_tag=CNFDGDKL_00759;product=Toluene efflux pump outer membrane protein TtgC
1	Prodigal:002006	CDS	850297	850623	.	-	0	ID=CNFDGDKL_00760;eC_number=2.5.1.54;Name=aroG_2;db_xref=COG:COG0722;gene=aroG_2;inference=ab initio prediction:Prodigal:002006,similar to AA sequence:UniProtKB:P0AB91;locus_tag=CNFDGDKL_00760;product=Phospho-2-dehydro-3-deoxyheptonate aldolase%2C Phe-sensitive
1	Prodigal:002006	CDS	850991	852898	.	+	0	ID=CNFDGDKL_00761;eC_number=6.1.1.3;Name=thrS_1;db_xref=COG:COG0441;gene=thrS_1;inference=ab initio prediction:Prodigal:002006,similar to AA sequence:UniProtKB:P0A8M3;locus_tag=CNFDGDKL_00761;product=Threonine--tRNA ligase
1	Prodigal:002006	CDS	852927	853556	.	-	0	ID=CNFDGDKL_00762;eC_number=2.3.1.184;Name=lasI;db_xref=COG:COG3916;gene=lasI;inference=ab initio prediction:Prodigal:002006,similar to AA sequence:UniProtKB:P33883;locus_tag=CNFDGDKL_00762;product=Acyl-homoserine-lactone synthase
1	Prodigal:002006	CDS	853640	854353	.	-	0	ID=CNFDGDKL_00763;Name=lasR;db_xref=COG:COG2771;gene=lasR;inference=ab initio prediction:Prodigal:002006,similar to AA sequence:UniProtKB:P25084;locus_tag=CNFDGDKL_00763;product=Transcriptional activator protein LasR
1	Prodigal:002006	CDS	855340	855567	.	+	0	ID=CNFDGDKL_00764;inference=ab initio prediction:Prodigal:002006;locus_tag=CNFDGDKL_00764;product=hypothetical protein
1	Prodigal:002006	CDS	855764	856657	.	-	0	ID=CNFDGDKL_00765;Name=allS;gene=allS;inference=ab initio prediction:Prodigal:002006,similar to AA sequence:UniProtKB:P0ACR0;locus_tag=CNFDGDKL_00765;product=HTH-type transcriptional activator AllS
1	Prodigal:002006	CDS	856757	857197	.	+	0	ID=CNFDGDKL_00766;inference=ab initio prediction:Prodigal:002006;locus_tag=CNFDGDKL_00766;product=hypothetical protein
1	Prodigal:002006	CDS	857340	858194	.	-	0	ID=CNFDGDKL_00767;eC_number=3.5.1.-;Name=tgnD_1;gene=tgnD_1;inference=ab initio prediction:Prodigal:002006,similar to AA sequence:UniProtKB:Q6F9F4;locus_tag=CNFDGDKL_00767;product=(E)-2-((N-methylformamido)methylene)succinate hydrolase
1	Prodigal:002006	CDS	858587	858895	.	+	0	ID=CNFDGDKL_00768;inference=ab initio prediction:Prodigal:002006;locus_tag=CNFDGDKL_00768;product=hypothetical protein
1	Prodigal:002006	CDS	858959	859288	.	-	0	ID=CNFDGDKL_00769;inference=ab initio prediction:Prodigal:002006;locus_tag=CNFDGDKL_00769;product=hypothetical protein
1	Prodigal:002006	CDS	859312	860673	.	-	0	ID=CNFDGDKL_00770;Name=dctD_1;gene=dctD_1;inference=ab initio prediction:Prodigal:002006,similar to AA sequence:UniProtKB:P13632;locus_tag=CNFDGDKL_00770;product=C4-dicarboxylate transport transcriptional regulatory protein DctD
1	Prodigal:002006	CDS	860663	862534	.	-	0	ID=CNFDGDKL_00771;eC_number=2.7.13.3;Name=dctB_1;gene=dctB_1;inference=ab initio prediction:Prodigal:002006,similar to AA sequence:UniProtKB:P13633;locus_tag=CNFDGDKL_00771;product=C4-dicarboxylate transport sensor protein DctB
1	Prodigal:002006	CDS	862722	864086	.	-	0	ID=CNFDGDKL_00772;Name=cimH;db_xref=COG:COG3493;gene=cimH;inference=ab initio prediction:Prodigal:002006,similar to AA sequence:UniProtKB:P94363;locus_tag=CNFDGDKL_00772;product=Citrate/malate transporter
1	Prodigal:002006	CDS	864502	865353	.	+	0	ID=CNFDGDKL_00773;Name=metQ_3;db_xref=COG:COG1464;gene=metQ_3;inference=ab initio prediction:Prodigal:002006,similar to AA sequence:UniProtKB:P28635;locus_tag=CNFDGDKL_00773;product=D-methionine-binding lipoprotein MetQ
1	Prodigal:002006	CDS	865365	866762	.	+	0	ID=CNFDGDKL_00774;eC_number=1.14.13.131;Name=dmoA_1;gene=dmoA_1;inference=ab initio prediction:Prodigal:002006,similar to AA sequence:UniProtKB:E9JFX9;locus_tag=CNFDGDKL_00774;product=Dimethyl-sulfide monooxygenase
1	Prodigal:002006	CDS	866781	867956	.	+	0	ID=CNFDGDKL_00775;eC_number=3.6.3.-;Name=metN_1;db_xref=COG:COG1135;gene=metN_1;inference=ab initio prediction:Prodigal:002006,similar to AA sequence:UniProtKB:O32169;locus_tag=CNFDGDKL_00775;product=Methionine import ATP-binding protein MetN
1	Prodigal:002006	CDS	867949	868605	.	+	0	ID=CNFDGDKL_00776;Name=metP;db_xref=COG:COG2011;gene=metP;inference=ab initio prediction:Prodigal:002006,similar to AA sequence:UniProtKB:O32168;locus_tag=CNFDGDKL_00776;product=Methionine import system permease protein MetP
1	Prodigal:002006	CDS	868661	869515	.	+	0	ID=CNFDGDKL_00777;inference=ab initio prediction:Prodigal:002006;locus_tag=CNFDGDKL_00777;product=hypothetical protein
1	Prodigal:002006	CDS	869512	870723	.	+	0	ID=CNFDGDKL_00778;eC_number=1.14.14.-;Name=sfnC;gene=sfnC;inference=ab initio prediction:Prodigal:002006,similar to AA sequence:UniProtKB:Q845S8;locus_tag=CNFDGDKL_00778;product=putative FMNH2-dependent monooxygenase SfnC
1	Prodigal:002006	CDS	870894	872102	.	+	0	ID=CNFDGDKL_00779;Name=yciC_1;db_xref=COG:COG0523;gene=yciC_1;inference=ab initio prediction:Prodigal:002006,similar to AA sequence:UniProtKB:P94400;locus_tag=CNFDGDKL_00779;product=Putative metal chaperone YciC
1	Prodigal:002006	CDS	872157	873074	.	+	0	ID=CNFDGDKL_00780;eC_number=3.5.4.16;Name=folE2_2;gene=folE2_2;inference=ab initio prediction:Prodigal:002006,similar to AA sequence:UniProtKB:Q5F9K6;locus_tag=CNFDGDKL_00780;product=GTP cyclohydrolase FolE2
1	Prodigal:002006	CDS	873121	873699	.	+	0	ID=CNFDGDKL_00781;inference=ab initio prediction:Prodigal:002006;locus_tag=CNFDGDKL_00781;product=hypothetical protein
1	Prodigal:002006	CDS	873699	874259	.	+	0	ID=CNFDGDKL_00782;Name=ccmM;db_xref=COG:COG0663;gene=ccmM;inference=ab initio prediction:Prodigal:002006,similar to AA sequence:UniProtKB:Q03513;locus_tag=CNFDGDKL_00782;product=Carbon dioxide concentrating mechanism protein CcmM
1	Prodigal:002006	CDS	874263	875681	.	+	0	ID=CNFDGDKL_00783;eC_number=3.5.2.5;Name=allB;db_xref=COG:COG0044;gene=allB;inference=ab initio prediction:Prodigal:002006,similar to AA sequence:UniProtKB:P77671;locus_tag=CNFDGDKL_00783;product=Allantoinase
1	Prodigal:002006	CDS	875712	876557	.	-	0	ID=CNFDGDKL_00784;inference=ab initio prediction:Prodigal:002006;locus_tag=CNFDGDKL_00784;product=hypothetical protein
1	Prodigal:002006	CDS	876703	878178	.	-	0	ID=CNFDGDKL_00785;Name=gudP_1;gene=gudP_1;inference=ab initio prediction:Prodigal:002006,similar to AA sequence:UniProtKB:Q46916;locus_tag=CNFDGDKL_00785;product=putative glucarate transporter
1	Prodigal:002006	CDS	878328	879905	.	+	0	ID=CNFDGDKL_00786;eC_number=1.2.1.26;inference=ab initio prediction:Prodigal:002006,similar to AA sequence:UniProtKB:Q08IC0;locus_tag=CNFDGDKL_00786;product=Alpha-ketoglutaric semialdehyde dehydrogenase 2
1	Prodigal:002006	CDS	880148	881476	.	-	0	ID=CNFDGDKL_00787;eC_number=2.6.1.9;Name=hisC_1;gene=hisC_1;inference=ab initio prediction:Prodigal:002006,protein motif:HAMAP:MF_01023;locus_tag=CNFDGDKL_00787;product=Histidinol-phosphate aminotransferase
1	Prodigal:002006	CDS	881558	882187	.	+	0	ID=CNFDGDKL_00788;Name=leuE_2;db_xref=COG:COG1280;gene=leuE_2;inference=ab initio prediction:Prodigal:002006,similar to AA sequence:UniProtKB:P76249;locus_tag=CNFDGDKL_00788;product=Leucine efflux protein
1	Prodigal:002006	CDS	882232	882570	.	+	0	ID=CNFDGDKL_00789;inference=ab initio prediction:Prodigal:002006;locus_tag=CNFDGDKL_00789;product=hypothetical protein
1	Prodigal:002006	CDS	882792	883610	.	-	0	ID=CNFDGDKL_00790;Name=dmlR_6;gene=dmlR_6;inference=ab initio prediction:Prodigal:002006,similar to AA sequence:UniProtKB:P76250;locus_tag=CNFDGDKL_00790;product=HTH-type transcriptional regulator DmlR
1	Prodigal:002006	CDS	884228	885094	.	+	0	ID=CNFDGDKL_00791;eC_number=1.6.5.2;Name=qorB;db_xref=COG:COG0702;gene=qorB;inference=ab initio prediction:Prodigal:002006,similar to AA sequence:UniProtKB:P39315;locus_tag=CNFDGDKL_00791;product=Quinone oxidoreductase 2
1	Prodigal:002006	CDS	885437	885991	.	+	0	ID=CNFDGDKL_00792;inference=ab initio prediction:Prodigal:002006;locus_tag=CNFDGDKL_00792;product=hypothetical protein
1	Prodigal:002006	CDS	886083	886997	.	-	0	ID=CNFDGDKL_00793;eC_number=4.2.1.41;db_xref=COG:COG0329;inference=ab initio prediction:Prodigal:002006,similar to AA sequence:UniProtKB:Q6FFQ1;locus_tag=CNFDGDKL_00793;product=putative 5-dehydro-4-deoxyglucarate dehydratase
1	Prodigal:002006	CDS	887227	888783	.	+	0	ID=CNFDGDKL_00794;eC_number=4.2.1.42;Name=garD;db_xref=COG:COG2721;gene=garD;inference=ab initio prediction:Prodigal:002006,similar to AA sequence:UniProtKB:P39829;locus_tag=CNFDGDKL_00794;product=Galactarate dehydratase (L-threo-forming)
1	Prodigal:002006	CDS	888996	889382	.	+	0	ID=CNFDGDKL_00795;inference=ab initio prediction:Prodigal:002006;locus_tag=CNFDGDKL_00795;product=hypothetical protein
1	Prodigal:002006	CDS	889461	889916	.	+	0	ID=CNFDGDKL_00796;eC_number=5.1.3.29;Name=fucU;db_xref=COG:COG4154;gene=fucU;inference=ab initio prediction:Prodigal:002006,similar to AA sequence:UniProtKB:P0AEN8;locus_tag=CNFDGDKL_00796;product=L-fucose mutarotase
1	Prodigal:002006	CDS	890089	890526	.	+	0	ID=CNFDGDKL_00797;Name=yphA_1;db_xref=COG:COG2259;gene=yphA_1;inference=ab initio prediction:Prodigal:002006,similar to AA sequence:UniProtKB:P0AD47;locus_tag=CNFDGDKL_00797;product=Inner membrane protein YphA
1	Prodigal:002006	CDS	890687	891997	.	-	0	ID=CNFDGDKL_00798;Name=proP_4;gene=proP_4;inference=ab initio prediction:Prodigal:002006,similar to AA sequence:UniProtKB:P0C0L7;locus_tag=CNFDGDKL_00798;product=Proline/betaine transporter
1	Prodigal:002006	CDS	892330	893466	.	-	0	ID=CNFDGDKL_00799;Name=livK;db_xref=COG:COG0683;gene=livK;inference=ab initio prediction:Prodigal:002006,similar to AA sequence:UniProtKB:P04816;locus_tag=CNFDGDKL_00799;product=Leucine-specific-binding protein
1	Prodigal:002006	CDS	894054	894893	.	+	0	ID=CNFDGDKL_00800;Name=rhaS_3;gene=rhaS_3;inference=ab initio prediction:Prodigal:002006,protein motif:HAMAP:MF_01534;locus_tag=CNFDGDKL_00800;product=HTH-type transcriptional activator RhaS
1	Prodigal:002006	CDS	894884	895147	.	-	0	ID=CNFDGDKL_00801;inference=ab initio prediction:Prodigal:002006;locus_tag=CNFDGDKL_00801;product=hypothetical protein
1	Prodigal:002006	CDS	895309	897201	.	-	0	ID=CNFDGDKL_00802;inference=ab initio prediction:Prodigal:002006;locus_tag=CNFDGDKL_00802;product=hypothetical protein
1	Prodigal:002006	CDS	897454	897909	.	+	0	ID=CNFDGDKL_00803;eC_number=4.2.1.10;Name=aroQ;db_xref=COG:COG0757;gene=aroQ;inference=ab initio prediction:Prodigal:002006,similar to AA sequence:UniProtKB:P15474;locus_tag=CNFDGDKL_00803;product=3-dehydroquinate dehydratase
1	Prodigal:002006	CDS	897906	898775	.	+	0	ID=CNFDGDKL_00804;eC_number=1.1.1.-;Name=aroE_1;gene=aroE_1;inference=ab initio prediction:Prodigal:002006,similar to AA sequence:UniProtKB:A4QB65;locus_tag=CNFDGDKL_00804;product=Quinate/shikimate dehydrogenase (NAD(+))
1	Prodigal:002006	CDS	898809	900143	.	+	0	ID=CNFDGDKL_00805;Name=gudP_2;gene=gudP_2;inference=ab initio prediction:Prodigal:002006,similar to AA sequence:UniProtKB:Q46916;locus_tag=CNFDGDKL_00805;product=putative glucarate transporter
1	Prodigal:002006	CDS	900213	901322	.	-	0	ID=CNFDGDKL_00806;eC_number=2.6.1.37;Name=phnW_1;db_xref=COG:COG0075;gene=phnW_1;inference=ab initio prediction:Prodigal:002006,similar to AA sequence:UniProtKB:Q9I434;locus_tag=CNFDGDKL_00806;product=2-aminoethylphosphonate--pyruvate transaminase
1	Prodigal:002006	CDS	901625	902716	.	+	0	ID=CNFDGDKL_00807;Name=phnS;db_xref=COG:COG1840;gene=phnS;inference=ab initio prediction:Prodigal:002006,similar to AA sequence:UniProtKB:P96062;locus_tag=CNFDGDKL_00807;product=Putative 2-aminoethylphosphonate-binding periplasmic protein
1	Prodigal:002006	CDS	902751	903854	.	+	0	ID=CNFDGDKL_00808;Name=phnT;db_xref=COG:COG3842;gene=phnT;inference=ab initio prediction:Prodigal:002006,similar to AA sequence:UniProtKB:P96063;locus_tag=CNFDGDKL_00808;product=Putative 2-aminoethylphosphonate import ATP-binding protein PhnT
1	Prodigal:002006	CDS	903832	904752	.	+	0	ID=CNFDGDKL_00809;Name=phnU;db_xref=COG:COG0555;gene=phnU;inference=ab initio prediction:Prodigal:002006,similar to AA sequence:UniProtKB:P96064;locus_tag=CNFDGDKL_00809;product=Putative 2-aminoethylphosphonate transport system permease protein PhnU
1	Prodigal:002006	CDS	904742	905602	.	+	0	ID=CNFDGDKL_00810;Name=phnV_1;db_xref=COG:COG1177;gene=phnV_1;inference=ab initio prediction:Prodigal:002006,similar to AA sequence:UniProtKB:P96065;locus_tag=CNFDGDKL_00810;product=Putative 2-aminoethylphosphonate transport system permease protein PhnV
1	Prodigal:002006	CDS	905599	906909	.	+	0	ID=CNFDGDKL_00811;eC_number=3.11.1.2;Name=phnA_1;gene=phnA_1;inference=ab initio prediction:Prodigal:002006,similar to AA sequence:UniProtKB:Q51782;locus_tag=CNFDGDKL_00811;product=Phosphonoacetate hydrolase
1	Prodigal:002006	CDS	906906	908360	.	+	0	ID=CNFDGDKL_00812;eC_number=1.2.1.-;Name=phnY_1;gene=phnY_1;inference=ab initio prediction:Prodigal:002006,similar to AA sequence:UniProtKB:Q92UV7;locus_tag=CNFDGDKL_00812;product=Phosphonoacetaldehyde dehydrogenase
1	Prodigal:002006	CDS	908365	908916	.	+	0	ID=CNFDGDKL_00813;eC_number=1.13.11.78;Name=phnZ;gene=phnZ;inference=ab initio prediction:Prodigal:002006,similar to AA sequence:UniProtKB:D0E8I5;locus_tag=CNFDGDKL_00813;product=2-amino-1-hydroxyethylphosphonate dioxygenase (glycine-forming)
1	barrnap:0.9	rRNA	909431	910959	0	+	.	ID=CNFDGDKL_00814;locus_tag=CNFDGDKL_00814;product=16S ribosomal RNA
1	Aragorn:001002	tRNA	911021	911097	.	+	.	ID=CNFDGDKL_00815;inference=COORDINATES:profile:Aragorn:001002;locus_tag=CNFDGDKL_00815;product=tRNA-Ile(gat)
1	Aragorn:001002	tRNA	911138	911213	.	+	.	ID=CNFDGDKL_00816;inference=COORDINATES:profile:Aragorn:001002;locus_tag=CNFDGDKL_00816;product=tRNA-Ala(tgc)
1	barrnap:0.9	rRNA	911550	914427	0	+	.	ID=CNFDGDKL_00817;locus_tag=CNFDGDKL_00817;product=23S ribosomal RNA
1	barrnap:0.9	rRNA	914584	914690	6.8e-07	+	.	ID=CNFDGDKL_00818;locus_tag=CNFDGDKL_00818;product=5S ribosomal RNA
1	Prodigal:002006	CDS	914951	916375	.	+	0	ID=CNFDGDKL_00819;Name=hsrA_1;gene=hsrA_1;inference=ab initio prediction:Prodigal:002006,similar to AA sequence:UniProtKB:P31474;locus_tag=CNFDGDKL_00819;product=putative transport protein HsrA
1	Prodigal:002006	CDS	916475	917218	.	-	0	ID=CNFDGDKL_00820;inference=ab initio prediction:Prodigal:002006;locus_tag=CNFDGDKL_00820;product=hypothetical protein
1	Prodigal:002006	CDS	917880	919469	.	-	0	ID=CNFDGDKL_00821;Name=pitA_1;db_xref=COG:COG0306;gene=pitA_1;inference=ab initio prediction:Prodigal:002006,similar to AA sequence:UniProtKB:P0AFJ7;locus_tag=CNFDGDKL_00821;product=Low-affinity inorganic phosphate transporter 1
1	Prodigal:002006	CDS	919557	920465	.	-	0	ID=CNFDGDKL_00822;Name=metR;gene=metR;inference=ab initio prediction:Prodigal:002006,similar to AA sequence:UniProtKB:P0A9F9;locus_tag=CNFDGDKL_00822;product=HTH-type transcriptional regulator MetR
1	Prodigal:002006	CDS	920592	922886	.	+	0	ID=CNFDGDKL_00823;eC_number=2.1.1.14;Name=metE;db_xref=COG:COG0620;gene=metE;inference=ab initio prediction:Prodigal:002006,similar to AA sequence:UniProtKB:Q9JZQ2;locus_tag=CNFDGDKL_00823;product=5-methyltetrahydropteroyltriglutamate--homocysteine methyltransferase
1	Prodigal:002006	CDS	922946	924286	.	-	0	ID=CNFDGDKL_00824;Name=abaF_3;gene=abaF_3;inference=ab initio prediction:Prodigal:002006,similar to AA sequence:UniProtKB:P0DPR5;locus_tag=CNFDGDKL_00824;product=Fosfomycin resistance protein AbaF
1	Prodigal:002006	CDS	924338	925294	.	-	0	ID=CNFDGDKL_00825;eC_number=3.5.3.7;Name=gbuA_2;db_xref=COG:COG0010;gene=gbuA_2;inference=ab initio prediction:Prodigal:002006,similar to AA sequence:UniProtKB:Q9I3S3;locus_tag=CNFDGDKL_00825;product=Guanidinobutyrase
1	Prodigal:002006	CDS	925433	926347	.	+	0	ID=CNFDGDKL_00826;inference=ab initio prediction:Prodigal:002006;locus_tag=CNFDGDKL_00826;product=hypothetical protein
1	Prodigal:002006	CDS	926414	926878	.	-	0	ID=CNFDGDKL_00827;Name=decR_2;db_xref=COG:COG1522;gene=decR_2;inference=ab initio prediction:Prodigal:002006,similar to AA sequence:UniProtKB:P0ACJ5;locus_tag=CNFDGDKL_00827;product=DNA-binding transcriptional activator DecR
1	Prodigal:002006	CDS	927013	927636	.	+	0	ID=CNFDGDKL_00828;Name=leuE_3;db_xref=COG:COG1280;gene=leuE_3;inference=ab initio prediction:Prodigal:002006,similar to AA sequence:UniProtKB:P76249;locus_tag=CNFDGDKL_00828;product=Leucine efflux protein
1	Prodigal:002006	CDS	927858	929447	.	+	0	ID=CNFDGDKL_00829;eC_number=3.4.21.100;Name=pcp_1;gene=pcp_1;inference=ab initio prediction:Prodigal:002006,similar to AA sequence:UniProtKB:P42790;locus_tag=CNFDGDKL_00829;product=Pseudomonalisin
1	Prodigal:002006	CDS	929521	931197	.	+	0	ID=CNFDGDKL_00830;inference=ab initio prediction:Prodigal:002006;locus_tag=CNFDGDKL_00830;product=hypothetical protein
1	Prodigal:002006	CDS	931276	932154	.	-	0	ID=CNFDGDKL_00831;eC_number=6.3.1.5;Name=nadE_1;gene=nadE_1;inference=ab initio prediction:Prodigal:002006,similar to AA sequence:UniProtKB:Q3JL79;locus_tag=CNFDGDKL_00831;product=NH(3)-dependent NAD(+) synthetase
1	Prodigal:002006	CDS	932583	933458	.	-	0	ID=CNFDGDKL_00832;inference=ab initio prediction:Prodigal:002006;locus_tag=CNFDGDKL_00832;product=hypothetical protein
1	Prodigal:002006	CDS	933613	933798	.	-	0	ID=CNFDGDKL_00833;inference=ab initio prediction:Prodigal:002006;locus_tag=CNFDGDKL_00833;product=hypothetical protein
1	Prodigal:002006	CDS	934006	934764	.	+	0	ID=CNFDGDKL_00834;Name=glpR_1;db_xref=COG:COG1349;gene=glpR_1;inference=ab initio prediction:Prodigal:002006,similar to AA sequence:UniProtKB:P0ACL0;locus_tag=CNFDGDKL_00834;product=Glycerol-3-phosphate regulon repressor
1	Prodigal:002006	CDS	934990	936825	.	+	0	ID=CNFDGDKL_00835;inference=ab initio prediction:Prodigal:002006;locus_tag=CNFDGDKL_00835;product=hypothetical protein
1	Prodigal:002006	CDS	936810	937613	.	-	0	ID=CNFDGDKL_00836;inference=ab initio prediction:Prodigal:002006;locus_tag=CNFDGDKL_00836;product=hypothetical protein
1	Prodigal:002006	CDS	937610	938878	.	-	0	ID=CNFDGDKL_00837;eC_number=1.4.3.-;Name=puuB_2;gene=puuB_2;inference=ab initio prediction:Prodigal:002006,similar to AA sequence:UniProtKB:P37906;locus_tag=CNFDGDKL_00837;product=Gamma-glutamylputrescine oxidoreductase
1	Prodigal:002006	CDS	939012	940592	.	-	0	ID=CNFDGDKL_00838;Name=lysP_2;db_xref=COG:COG0833;gene=lysP_2;inference=ab initio prediction:Prodigal:002006,similar to AA sequence:UniProtKB:P25737;locus_tag=CNFDGDKL_00838;product=Lysine-specific permease
1	Prodigal:002006	CDS	941199	942710	.	+	0	ID=CNFDGDKL_00839;eC_number=1.2.1.79;Name=gabD;db_xref=COG:COG1012;gene=gabD;inference=ab initio prediction:Prodigal:002006,similar to AA sequence:UniProtKB:P94428;locus_tag=CNFDGDKL_00839;product=Succinate-semialdehyde dehydrogenase [NADP(+)]
1	Prodigal:002006	CDS	942825	945275	.	-	0	ID=CNFDGDKL_00840;inference=ab initio prediction:Prodigal:002006;locus_tag=CNFDGDKL_00840;product=hypothetical protein
1	Prodigal:002006	CDS	945705	947123	.	+	0	ID=CNFDGDKL_00841;Name=ydjE;gene=ydjE;inference=ab initio prediction:Prodigal:002006,similar to AA sequence:UniProtKB:P38055;locus_tag=CNFDGDKL_00841;product=Inner membrane metabolite transport protein YdjE
1	Prodigal:002006	CDS	947895	948644	.	+	0	ID=CNFDGDKL_00842;inference=ab initio prediction:Prodigal:002006;locus_tag=CNFDGDKL_00842;product=hypothetical protein
1	Prodigal:002006	CDS	948649	950880	.	-	0	ID=CNFDGDKL_00843;Name=mrcA_1;db_xref=COG:COG5009;gene=mrcA_1;inference=ab initio prediction:Prodigal:002006,similar to AA sequence:UniProtKB:Q07806;locus_tag=CNFDGDKL_00843;product=Penicillin-binding protein 1A
1	Prodigal:002006	CDS	951049	952554	.	-	0	ID=CNFDGDKL_00844;Name=gabR_3;db_xref=COG:COG1167;gene=gabR_3;inference=ab initio prediction:Prodigal:002006,similar to AA sequence:UniProtKB:P94426;locus_tag=CNFDGDKL_00844;product=HTH-type transcriptional regulatory protein GabR
1	Prodigal:002006	CDS	952711	953349	.	+	0	ID=CNFDGDKL_00845;Name=paiB;db_xref=COG:COG2808;gene=paiB;inference=ab initio prediction:Prodigal:002006,similar to AA sequence:UniProtKB:P21341;locus_tag=CNFDGDKL_00845;product=Protease synthase and sporulation protein PAI 2
1	Prodigal:002006	CDS	953431	954012	.	-	0	ID=CNFDGDKL_00846;Name=dipZ_1;db_xref=COG:COG0785;gene=dipZ_1;inference=ab initio prediction:Prodigal:002006,similar to AA sequence:UniProtKB:P9WG63;locus_tag=CNFDGDKL_00846;product=Protein DipZ
1	Prodigal:002006	CDS	954241	954981	.	+	0	ID=CNFDGDKL_00847;Name=ompR_1;gene=ompR_1;inference=ab initio prediction:Prodigal:002006,similar to AA sequence:UniProtKB:P0AA16;locus_tag=CNFDGDKL_00847;product=Transcriptional regulatory protein OmpR
1	Prodigal:002006	CDS	954978	956306	.	+	0	ID=CNFDGDKL_00848;eC_number=2.7.13.3;Name=rcsC_9;gene=rcsC_9;inference=ab initio prediction:Prodigal:002006,protein motif:HAMAP:MF_00979;locus_tag=CNFDGDKL_00848;product=Sensor histidine kinase RcsC
1	Prodigal:002006	CDS	956414	957148	.	-	0	ID=CNFDGDKL_00849;inference=ab initio prediction:Prodigal:002006;locus_tag=CNFDGDKL_00849;product=hypothetical protein
1	Prodigal:002006	CDS	957247	957789	.	-	0	ID=CNFDGDKL_00850;inference=ab initio prediction:Prodigal:002006;locus_tag=CNFDGDKL_00850;product=hypothetical protein
1	Prodigal:002006	CDS	958206	959399	.	+	0	ID=CNFDGDKL_00851;inference=ab initio prediction:Prodigal:002006,similar to AA sequence:UniProtKB:Q04064;locus_tag=CNFDGDKL_00851;product=Outer membrane porin protein
1	Prodigal:002006	CDS	959930	961852	.	+	0	ID=CNFDGDKL_00852;inference=ab initio prediction:Prodigal:002006;locus_tag=CNFDGDKL_00852;product=hypothetical protein
1	Prodigal:002006	CDS	961911	962633	.	-	0	ID=CNFDGDKL_00853;inference=ab initio prediction:Prodigal:002006;locus_tag=CNFDGDKL_00853;product=hypothetical protein
1	Prodigal:002006	CDS	962827	964008	.	+	0	ID=CNFDGDKL_00854;eC_number=1.3.8.1;Name=bcd;db_xref=COG:COG1960;gene=bcd;inference=ab initio prediction:Prodigal:002006,similar to AA sequence:UniProtKB:P52042;locus_tag=CNFDGDKL_00854;product=Acyl-CoA dehydrogenase%2C short-chain specific
1	Prodigal:002006	CDS	964039	965646	.	+	0	ID=CNFDGDKL_00855;eC_number=2.1.3.1;db_xref=COG:COG4799;inference=ab initio prediction:Prodigal:002006,similar to AA sequence:UniProtKB:Q8GBW6;locus_tag=CNFDGDKL_00855;product=Methylmalonyl-CoA carboxyltransferase 12S subunit
1	Prodigal:002006	CDS	965666	966451	.	+	0	ID=CNFDGDKL_00856;eC_number=4.2.1.17;Name=dpgD_1;gene=dpgD_1;inference=ab initio prediction:Prodigal:002006,similar to AA sequence:UniProtKB:G4V4T7;locus_tag=CNFDGDKL_00856;product=Enoyl-CoA-hydratase
1	Prodigal:002006	CDS	966511	968523	.	+	0	ID=CNFDGDKL_00857;Name=accA1;db_xref=COG:COG4770;gene=accA1;inference=ab initio prediction:Prodigal:002006,similar to AA sequence:UniProtKB:P9WPQ3;locus_tag=CNFDGDKL_00857;product=Acetyl-/propionyl-coenzyme A carboxylase alpha chain
1	Prodigal:002006	CDS	968789	969931	.	+	0	ID=CNFDGDKL_00858;inference=ab initio prediction:Prodigal:002006;locus_tag=CNFDGDKL_00858;product=hypothetical protein
1	Prodigal:002006	CDS	970642	971457	.	+	0	ID=CNFDGDKL_00859;eC_number=3.1.4.52;Name=pdeC;db_xref=COG:COG4943;gene=pdeC;inference=ab initio prediction:Prodigal:002006,similar to AA sequence:UniProtKB:P32701;locus_tag=CNFDGDKL_00859;product=putative cyclic di-GMP phosphodiesterase PdeC
1	Prodigal:002006	CDS	971409	971951	.	+	0	ID=CNFDGDKL_00860;inference=ab initio prediction:Prodigal:002006;locus_tag=CNFDGDKL_00860;product=hypothetical protein
1	Prodigal:002006	CDS	972278	973414	.	-	0	ID=CNFDGDKL_00861;inference=ab initio prediction:Prodigal:002006;locus_tag=CNFDGDKL_00861;product=hypothetical protein
1	Prodigal:002006	CDS	973564	974718	.	-	0	ID=CNFDGDKL_00862;inference=ab initio prediction:Prodigal:002006;locus_tag=CNFDGDKL_00862;product=hypothetical protein
1	Prodigal:002006	CDS	974733	975878	.	-	0	ID=CNFDGDKL_00863;inference=ab initio prediction:Prodigal:002006;locus_tag=CNFDGDKL_00863;product=hypothetical protein
1	Prodigal:002006	CDS	976165	976827	.	-	0	ID=CNFDGDKL_00864;Name=ompA_1;gene=ompA_1;inference=ab initio prediction:Prodigal:002006,protein motif:HAMAP:MF_00842;locus_tag=CNFDGDKL_00864;product=Outer membrane protein A
1	Prodigal:002006	CDS	976887	978404	.	+	0	ID=CNFDGDKL_00865;inference=ab initio prediction:Prodigal:002006;locus_tag=CNFDGDKL_00865;product=hypothetical protein
1	Prodigal:002006	CDS	978492	981131	.	+	0	ID=CNFDGDKL_00866;inference=ab initio prediction:Prodigal:002006;locus_tag=CNFDGDKL_00866;product=hypothetical protein
1	Prodigal:002006	CDS	981516	982523	.	+	0	ID=CNFDGDKL_00867;inference=ab initio prediction:Prodigal:002006;locus_tag=CNFDGDKL_00867;product=hypothetical protein
1	Prodigal:002006	CDS	982653	983306	.	+	0	ID=CNFDGDKL_00868;inference=ab initio prediction:Prodigal:002006;locus_tag=CNFDGDKL_00868;product=hypothetical protein
1	Prodigal:002006	CDS	983424	983810	.	+	0	ID=CNFDGDKL_00869;inference=ab initio prediction:Prodigal:002006;locus_tag=CNFDGDKL_00869;product=hypothetical protein
1	Prodigal:002006	CDS	983832	984242	.	+	0	ID=CNFDGDKL_00870;inference=ab initio prediction:Prodigal:002006;locus_tag=CNFDGDKL_00870;product=hypothetical protein
1	Prodigal:002006	CDS	985109	986011	.	-	0	ID=CNFDGDKL_00871;inference=ab initio prediction:Prodigal:002006;locus_tag=CNFDGDKL_00871;product=hypothetical protein
1	Prodigal:002006	CDS	986108	986326	.	-	0	ID=CNFDGDKL_00872;inference=ab initio prediction:Prodigal:002006;locus_tag=CNFDGDKL_00872;product=hypothetical protein
1	Prodigal:002006	CDS	986550	987200	.	-	0	ID=CNFDGDKL_00873;inference=ab initio prediction:Prodigal:002006;locus_tag=CNFDGDKL_00873;product=hypothetical protein
1	Prodigal:002006	CDS	987470	988873	.	-	0	ID=CNFDGDKL_00874;inference=ab initio prediction:Prodigal:002006;locus_tag=CNFDGDKL_00874;product=hypothetical protein
1	Prodigal:002006	CDS	988870	991221	.	-	0	ID=CNFDGDKL_00875;inference=ab initio prediction:Prodigal:002006;locus_tag=CNFDGDKL_00875;product=hypothetical protein
1	Prodigal:002006	CDS	991173	991838	.	-	0	ID=CNFDGDKL_00876;inference=ab initio prediction:Prodigal:002006;locus_tag=CNFDGDKL_00876;product=hypothetical protein
1	Prodigal:002006	CDS	992483	993652	.	+	0	ID=CNFDGDKL_00877;Name=ousV;db_xref=COG:COG4175;gene=ousV;inference=ab initio prediction:Prodigal:002006,similar to AA sequence:UniProtKB:E0SCY1;locus_tag=CNFDGDKL_00877;product=Glycine betaine/choline transport system ATP-binding protein OusV
1	Prodigal:002006	CDS	993645	994541	.	+	0	ID=CNFDGDKL_00878;Name=gbuB;gene=gbuB;inference=ab initio prediction:Prodigal:002006,similar to AA sequence:UniProtKB:Q9RR45;locus_tag=CNFDGDKL_00878;product=Glycine betaine/carnitine transport permease protein GbuB
1	Prodigal:002006	CDS	994651	995649	.	+	0	ID=CNFDGDKL_00879;Name=cdhR_1;db_xref=COG:COG4977;gene=cdhR_1;inference=ab initio prediction:Prodigal:002006,similar to AA sequence:UniProtKB:Q9HTH5;locus_tag=CNFDGDKL_00879;product=HTH-type transcriptional regulator CdhR
1	Prodigal:002006	CDS	995750	996700	.	+	0	ID=CNFDGDKL_00880;inference=ab initio prediction:Prodigal:002006;locus_tag=CNFDGDKL_00880;product=hypothetical protein
1	Prodigal:002006	CDS	996832	997989	.	-	0	ID=CNFDGDKL_00881;inference=ab initio prediction:Prodigal:002006;locus_tag=CNFDGDKL_00881;product=hypothetical protein
1	Prodigal:002006	CDS	998069	998338	.	-	0	ID=CNFDGDKL_00882;inference=ab initio prediction:Prodigal:002006;locus_tag=CNFDGDKL_00882;product=hypothetical protein
1	Prodigal:002006	CDS	998459	998857	.	-	0	ID=CNFDGDKL_00883;inference=ab initio prediction:Prodigal:002006;locus_tag=CNFDGDKL_00883;product=hypothetical protein
1	Prodigal:002006	CDS	999031	999720	.	-	0	ID=CNFDGDKL_00884;inference=ab initio prediction:Prodigal:002006;locus_tag=CNFDGDKL_00884;product=hypothetical protein
1	Prodigal:002006	CDS	999951	1000250	.	+	0	ID=CNFDGDKL_00885;inference=ab initio prediction:Prodigal:002006;locus_tag=CNFDGDKL_00885;product=hypothetical protein
1	Prodigal:002006	CDS	1000322	1000609	.	+	0	ID=CNFDGDKL_00886;inference=ab initio prediction:Prodigal:002006;locus_tag=CNFDGDKL_00886;product=hypothetical protein
1	Prodigal:002006	CDS	1000747	1001718	.	-	0	ID=CNFDGDKL_00887;eC_number=1.1.1.410;Name=denD;db_xref=COG:COG0451;gene=denD;inference=ab initio prediction:Prodigal:002006,similar to AA sequence:UniProtKB:Q0KBD2;locus_tag=CNFDGDKL_00887;product=D-erythronate dehydrogenase
1	Prodigal:002006	CDS	1001756	1002532	.	-	0	ID=CNFDGDKL_00888;eC_number=5.3.1.35;Name=otnI;db_xref=COG:COG3622;gene=otnI;inference=ab initio prediction:Prodigal:002006,similar to AA sequence:UniProtKB:Q0KBD1;locus_tag=CNFDGDKL_00888;product=2-oxo-tetronate isomerase
1	Prodigal:002006	CDS	1002594	1003919	.	-	0	ID=CNFDGDKL_00889;Name=nicT_3;gene=nicT_3;inference=ab initio prediction:Prodigal:002006,similar to AA sequence:UniProtKB:Q88FY6;locus_tag=CNFDGDKL_00889;product=Putative metabolite transport protein NicT
1	Prodigal:002006	CDS	1004023	1004661	.	-	0	ID=CNFDGDKL_00890;eC_number=4.1.1.104;Name=otnC;db_xref=COG:COG0235;gene=otnC;inference=ab initio prediction:Prodigal:002006,similar to AA sequence:UniProtKB:Q0KBC9;locus_tag=CNFDGDKL_00890;product=3-oxo-tetronate 4-phosphate decarboxylase
1	Prodigal:002006	CDS	1004661	1005947	.	-	0	ID=CNFDGDKL_00891;eC_number=2.7.1.217;Name=otnK;gene=otnK;inference=ab initio prediction:Prodigal:002006,similar to AA sequence:UniProtKB:A0A0H3KP73;locus_tag=CNFDGDKL_00891;product=3-oxo-tetronate kinase
1	Prodigal:002006	CDS	1005966	1006856	.	-	0	ID=CNFDGDKL_00892;eC_number=1.1.1.411;Name=ltnD;db_xref=COG:COG2084;gene=ltnD;inference=ab initio prediction:Prodigal:002006,similar to AA sequence:UniProtKB:Q0KBC7;locus_tag=CNFDGDKL_00892;product=L-threonate dehydrogenase
1	Prodigal:002006	CDS	1006904	1007608	.	-	0	ID=CNFDGDKL_00893;Name=lldR_1;db_xref=COG:COG2186;gene=lldR_1;inference=ab initio prediction:Prodigal:002006,similar to AA sequence:UniProtKB:P0ACL7;locus_tag=CNFDGDKL_00893;product=Putative L-lactate dehydrogenase operon regulatory protein
1	Prodigal:002006	CDS	1007964	1009031	.	-	0	ID=CNFDGDKL_00894;Name=cdhR_2;db_xref=COG:COG4977;gene=cdhR_2;inference=ab initio prediction:Prodigal:002006,similar to AA sequence:UniProtKB:Q9HTH5;locus_tag=CNFDGDKL_00894;product=HTH-type transcriptional regulator CdhR
1	Prodigal:002006	CDS	1009292	1010677	.	+	0	ID=CNFDGDKL_00895;eC_number=4.3.1.17;Name=sdaB;db_xref=COG:COG1760;gene=sdaB;inference=ab initio prediction:Prodigal:002006,similar to AA sequence:UniProtKB:P30744;locus_tag=CNFDGDKL_00895;product=L-serine dehydratase 2
1	Prodigal:002006	CDS	1010693	1011937	.	+	0	ID=CNFDGDKL_00896;eC_number=1.5.3.1;Name=soxB;gene=soxB;inference=ab initio prediction:Prodigal:002006,similar to AA sequence:UniProtKB:Q9AGP3;locus_tag=CNFDGDKL_00896;product=Sarcosine oxidase subunit beta
1	Prodigal:002006	CDS	1011954	1012253	.	+	0	ID=CNFDGDKL_00897;eC_number=1.5.3.1;Name=soxD;gene=soxD;inference=ab initio prediction:Prodigal:002006,similar to AA sequence:UniProtKB:Q46336;locus_tag=CNFDGDKL_00897;product=Sarcosine oxidase subunit delta
1	Prodigal:002006	CDS	1012250	1015261	.	+	0	ID=CNFDGDKL_00898;eC_number=1.5.3.1;Name=soxA;gene=soxA;inference=ab initio prediction:Prodigal:002006,similar to AA sequence:UniProtKB:Q46337;locus_tag=CNFDGDKL_00898;product=Sarcosine oxidase subunit alpha
1	Prodigal:002006	CDS	1015251	1015883	.	+	0	ID=CNFDGDKL_00899;eC_number=1.5.3.1;Name=soxG;gene=soxG;inference=ab initio prediction:Prodigal:002006,similar to AA sequence:UniProtKB:Q46338;locus_tag=CNFDGDKL_00899;product=Sarcosine oxidase subunit gamma
1	Prodigal:002006	CDS	1015880	1016320	.	+	0	ID=CNFDGDKL_00900;inference=ab initio prediction:Prodigal:002006;locus_tag=CNFDGDKL_00900;product=hypothetical protein
1	Prodigal:002006	CDS	1016531	1017190	.	-	0	ID=CNFDGDKL_00901;inference=ab initio prediction:Prodigal:002006;locus_tag=CNFDGDKL_00901;product=hypothetical protein
1	Prodigal:002006	CDS	1017364	1018155	.	-	0	ID=CNFDGDKL_00902;inference=ab initio prediction:Prodigal:002006;locus_tag=CNFDGDKL_00902;product=hypothetical protein
1	Prodigal:002006	CDS	1018152	1019090	.	-	0	ID=CNFDGDKL_00903;eC_number=3.6.3.-;Name=yehX;db_xref=COG:COG1125;gene=yehX;inference=ab initio prediction:Prodigal:002006,similar to AA sequence:UniProtKB:P33360;locus_tag=CNFDGDKL_00903;product=Glycine betaine uptake system ATP-binding protein YehX
1	Prodigal:002006	CDS	1019087	1020265	.	-	0	ID=CNFDGDKL_00904;Name=yehY;db_xref=COG:COG1174;gene=yehY;inference=ab initio prediction:Prodigal:002006,similar to AA sequence:UniProtKB:P33361;locus_tag=CNFDGDKL_00904;product=Glycine betaine uptake system permease protein YehY
1	Prodigal:002006	CDS	1020262	1021185	.	-	0	ID=CNFDGDKL_00905;Name=yehZ;db_xref=COG:COG1732;gene=yehZ;inference=ab initio prediction:Prodigal:002006,similar to AA sequence:UniProtKB:P33362;locus_tag=CNFDGDKL_00905;product=Glycine betaine-binding protein YehZ
1	Prodigal:002006	CDS	1021353	1022282	.	+	0	ID=CNFDGDKL_00906;eC_number=1.1.1.215;db_xref=COG:COG1052;inference=ab initio prediction:Prodigal:002006,similar to AA sequence:UniProtKB:Q5FTU6;locus_tag=CNFDGDKL_00906;product=2-ketogluconate reductase
1	Prodigal:002006	CDS	1022337	1022819	.	+	0	ID=CNFDGDKL_00907;inference=ab initio prediction:Prodigal:002006;locus_tag=CNFDGDKL_00907;product=hypothetical protein
1	Prodigal:002006	CDS	1022887	1025874	.	-	0	ID=CNFDGDKL_00908;Name=lgrD_1;gene=lgrD_1;inference=ab initio prediction:Prodigal:002006,similar to AA sequence:UniProtKB:Q70LM4;locus_tag=CNFDGDKL_00908;product=Linear gramicidin synthase subunit D
1	Prodigal:002006	CDS	1026406	1026753	.	-	0	ID=CNFDGDKL_00909;inference=ab initio prediction:Prodigal:002006;locus_tag=CNFDGDKL_00909;product=hypothetical protein
1	Prodigal:002006	CDS	1026824	1027729	.	+	0	ID=CNFDGDKL_00910;inference=ab initio prediction:Prodigal:002006;locus_tag=CNFDGDKL_00910;product=hypothetical protein
1	Prodigal:002006	CDS	1027906	1028136	.	+	0	ID=CNFDGDKL_00911;inference=ab initio prediction:Prodigal:002006;locus_tag=CNFDGDKL_00911;product=hypothetical protein
1	Prodigal:002006	CDS	1029320	1030099	.	+	0	ID=CNFDGDKL_00912;Name=phoP;db_xref=COG:COG0745;gene=phoP;inference=ab initio prediction:Prodigal:002006,similar to AA sequence:UniProtKB:P13792;locus_tag=CNFDGDKL_00912;product=Alkaline phosphatase synthesis transcriptional regulatory protein PhoP
1	Prodigal:002006	CDS	1030142	1032496	.	+	0	ID=CNFDGDKL_00913;eC_number=2.7.-.-;Name=sasA_4;gene=sasA_4;inference=ab initio prediction:Prodigal:002006,protein motif:HAMAP:MF_01837;locus_tag=CNFDGDKL_00913;product=Adaptive-response sensory-kinase SasA
1	Prodigal:002006	CDS	1033150	1037562	.	+	0	ID=CNFDGDKL_00914;inference=ab initio prediction:Prodigal:002006;locus_tag=CNFDGDKL_00914;product=hypothetical protein
1	Prodigal:002006	CDS	1037580	1038413	.	+	0	ID=CNFDGDKL_00915;Name=ompA_2;gene=ompA_2;inference=ab initio prediction:Prodigal:002006,protein motif:HAMAP:MF_00842;locus_tag=CNFDGDKL_00915;product=Outer membrane protein A
1	Prodigal:002006	CDS	1038491	1039375	.	-	0	ID=CNFDGDKL_00916;Name=cmpR_3;db_xref=COG:COG0583;gene=cmpR_3;inference=ab initio prediction:Prodigal:002006,similar to AA sequence:UniProtKB:Q9F1R2;locus_tag=CNFDGDKL_00916;product=HTH-type transcriptional activator CmpR
1	Prodigal:002006	CDS	1039505	1040434	.	+	0	ID=CNFDGDKL_00917;eC_number=1.2.1.38;Name=argC_1;gene=argC_1;inference=ab initio prediction:Prodigal:002006,similar to AA sequence:UniProtKB:Q07906;locus_tag=CNFDGDKL_00917;product=N-acetyl-gamma-glutamyl-phosphate reductase
1	Prodigal:002006	CDS	1040450	1041409	.	-	0	ID=CNFDGDKL_00918;Name=syrM1_2;gene=syrM1_2;inference=ab initio prediction:Prodigal:002006,similar to AA sequence:UniProtKB:P55619;locus_tag=CNFDGDKL_00918;product=HTH-type transcriptional regulator SyrM 1
1	Prodigal:002006	CDS	1041539	1042252	.	+	0	ID=CNFDGDKL_00919;inference=ab initio prediction:Prodigal:002006;locus_tag=CNFDGDKL_00919;product=hypothetical protein
1	Prodigal:002006	CDS	1042361	1043239	.	-	0	ID=CNFDGDKL_00920;inference=ab initio prediction:Prodigal:002006;locus_tag=CNFDGDKL_00920;product=hypothetical protein
1	Prodigal:002006	CDS	1043415	1043846	.	-	0	ID=CNFDGDKL_00921;inference=ab initio prediction:Prodigal:002006;locus_tag=CNFDGDKL_00921;product=hypothetical protein
1	Prodigal:002006	CDS	1044032	1044262	.	+	0	ID=CNFDGDKL_00922;inference=ab initio prediction:Prodigal:002006;locus_tag=CNFDGDKL_00922;product=hypothetical protein
1	Prodigal:002006	CDS	1044486	1045907	.	-	0	ID=CNFDGDKL_00923;Name=naiP_3;gene=naiP_3;inference=ab initio prediction:Prodigal:002006,similar to AA sequence:UniProtKB:O34691;locus_tag=CNFDGDKL_00923;product=Putative niacin/nicotinamide transporter NaiP
1	Prodigal:002006	CDS	1046051	1046821	.	-	0	ID=CNFDGDKL_00924;Name=yadH_1;db_xref=COG:COG0842;gene=yadH_1;inference=ab initio prediction:Prodigal:002006,similar to AA sequence:UniProtKB:P0AFN6;locus_tag=CNFDGDKL_00924;product=Inner membrane transport permease YadH
1	Prodigal:002006	CDS	1046827	1047771	.	-	0	ID=CNFDGDKL_00925;Name=yadG_1;db_xref=COG:COG1131;gene=yadG_1;inference=ab initio prediction:Prodigal:002006,similar to AA sequence:UniProtKB:P36879;locus_tag=CNFDGDKL_00925;product=putative ABC transporter ATP-binding protein YadG
1	Prodigal:002006	CDS	1048182	1049882	.	-	0	ID=CNFDGDKL_00926;eC_number=1.1.99.1;Name=betA_2;db_xref=COG:COG2303;gene=betA_2;inference=ab initio prediction:Prodigal:002006,similar to AA sequence:UniProtKB:P17444;locus_tag=CNFDGDKL_00926;product=Oxygen-dependent choline dehydrogenase
1	Prodigal:002006	CDS	1049905	1051374	.	-	0	ID=CNFDGDKL_00927;eC_number=1.2.1.8;Name=betB;db_xref=COG:COG1012;gene=betB;inference=ab initio prediction:Prodigal:002006,similar to AA sequence:UniProtKB:Q9HTJ1;locus_tag=CNFDGDKL_00927;product=NAD/NADP-dependent betaine aldehyde dehydrogenase
1	Prodigal:002006	CDS	1051405	1051989	.	-	0	ID=CNFDGDKL_00928;Name=betI_2;db_xref=COG:COG1309;gene=betI_2;inference=ab initio prediction:Prodigal:002006,similar to AA sequence:UniProtKB:P17446;locus_tag=CNFDGDKL_00928;product=HTH-type transcriptional regulator BetI
1	Prodigal:002006	CDS	1052296	1053492	.	+	0	ID=CNFDGDKL_00929;eC_number=1.2.1.46;Name=fdhA;gene=fdhA;inference=ab initio prediction:Prodigal:002006,similar to AA sequence:UniProtKB:P46154;locus_tag=CNFDGDKL_00929;product=Glutathione-independent formaldehyde dehydrogenase
1	Prodigal:002006	CDS	1053672	1054604	.	+	0	ID=CNFDGDKL_00930;Name=gcvA_7;gene=gcvA_7;inference=ab initio prediction:Prodigal:002006,similar to AA sequence:UniProtKB:P0A9F6;locus_tag=CNFDGDKL_00930;product=Glycine cleavage system transcriptional activator
1	Prodigal:002006	CDS	1054593	1055480	.	-	0	ID=CNFDGDKL_00931;inference=ab initio prediction:Prodigal:002006;locus_tag=CNFDGDKL_00931;product=hypothetical protein
1	Prodigal:002006	CDS	1055661	1056524	.	-	0	ID=CNFDGDKL_00932;inference=ab initio prediction:Prodigal:002006;locus_tag=CNFDGDKL_00932;product=hypothetical protein
1	Prodigal:002006	CDS	1056532	1057953	.	-	0	ID=CNFDGDKL_00933;Name=norG_1;db_xref=COG:COG1167;gene=norG_1;inference=ab initio prediction:Prodigal:002006,similar to AA sequence:UniProtKB:Q2G1P1;locus_tag=CNFDGDKL_00933;product=HTH-type transcriptional regulator NorG
1	Prodigal:002006	CDS	1058220	1059635	.	+	0	ID=CNFDGDKL_00934;Name=tolB_1;gene=tolB_1;inference=ab initio prediction:Prodigal:002006,protein motif:HAMAP:MF_00671;locus_tag=CNFDGDKL_00934;product=Tol-Pal system protein TolB
1	Prodigal:002006	CDS	1059721	1060746	.	-	0	ID=CNFDGDKL_00935;Name=cdhR_3;db_xref=COG:COG4977;gene=cdhR_3;inference=ab initio prediction:Prodigal:002006,similar to AA sequence:UniProtKB:Q9HTH5;locus_tag=CNFDGDKL_00935;product=HTH-type transcriptional regulator CdhR
1	Prodigal:002006	CDS	1061193	1062467	.	+	0	ID=CNFDGDKL_00936;eC_number=2.1.2.1;Name=glyA2;gene=glyA2;inference=ab initio prediction:Prodigal:002006,similar to AA sequence:UniProtKB:Q3JGP5;locus_tag=CNFDGDKL_00936;product=Serine hydroxymethyltransferase 2
1	Prodigal:002006	CDS	1062502	1063473	.	+	0	ID=CNFDGDKL_00937;inference=ab initio prediction:Prodigal:002006;locus_tag=CNFDGDKL_00937;product=hypothetical protein
1	Prodigal:002006	CDS	1063614	1064147	.	+	0	ID=CNFDGDKL_00938;inference=ab initio prediction:Prodigal:002006;locus_tag=CNFDGDKL_00938;product=hypothetical protein
1	Prodigal:002006	CDS	1064208	1066271	.	+	0	ID=CNFDGDKL_00939;eC_number=1.-.-.-;Name=stcD;gene=stcD;inference=ab initio prediction:Prodigal:002006,similar to AA sequence:UniProtKB:O87278;locus_tag=CNFDGDKL_00939;product=putative N-methylproline demethylase
1	Prodigal:002006	CDS	1066274	1068199	.	+	0	ID=CNFDGDKL_00940;inference=ab initio prediction:Prodigal:002006;locus_tag=CNFDGDKL_00940;product=hypothetical protein
1	Prodigal:002006	CDS	1068204	1069373	.	+	0	ID=CNFDGDKL_00941;Name=etfA_1;db_xref=COG:COG2025;gene=etfA_1;inference=ab initio prediction:Prodigal:002006,similar to AA sequence:UniProtKB:P9WNG9;locus_tag=CNFDGDKL_00941;product=Electron transfer flavoprotein subunit alpha
1	Prodigal:002006	CDS	1069370	1070155	.	+	0	ID=CNFDGDKL_00942;inference=ab initio prediction:Prodigal:002006;locus_tag=CNFDGDKL_00942;product=hypothetical protein
1	Prodigal:002006	CDS	1070201	1071442	.	+	0	ID=CNFDGDKL_00943;eC_number=1.14.13.239;inference=ab initio prediction:Prodigal:002006,protein motif:HAMAP:MF_02097;locus_tag=CNFDGDKL_00943;product=Carnitine monooxygenase oxygenase subunit
1	Prodigal:002006	CDS	1071472	1072620	.	+	0	ID=CNFDGDKL_00944;eC_number=1.-.-.-;db_xref=COG:COG1018;inference=ab initio prediction:Prodigal:002006,similar to AA sequence:UniProtKB:P9WNE9;locus_tag=CNFDGDKL_00944;product=NADPH oxidoreductase
1	Prodigal:002006	CDS	1072752	1073615	.	+	0	ID=CNFDGDKL_00945;inference=ab initio prediction:Prodigal:002006;locus_tag=CNFDGDKL_00945;product=hypothetical protein
1	Prodigal:002006	CDS	1073794	1075449	.	+	0	ID=CNFDGDKL_00946;inference=ab initio prediction:Prodigal:002006;locus_tag=CNFDGDKL_00946;product=hypothetical protein
1	Prodigal:002006	CDS	1075557	1076621	.	-	0	ID=CNFDGDKL_00947;Name=purR;gene=purR;inference=ab initio prediction:Prodigal:002006,protein motif:HAMAP:MF_01277;locus_tag=CNFDGDKL_00947;product=HTH-type transcriptional repressor PurR
1	Prodigal:002006	CDS	1076829	1077821	.	+	0	ID=CNFDGDKL_00948;Name=lsrB;gene=lsrB;inference=ab initio prediction:Prodigal:002006,similar to AA sequence:UniProtKB:Q8ZKQ1;locus_tag=CNFDGDKL_00948;product=Autoinducer 2-binding protein LsrB
1	Prodigal:002006	CDS	1077874	1079436	.	+	0	ID=CNFDGDKL_00949;eC_number=7.5.2.7;Name=rbsA_1;db_xref=COG:COG1129;gene=rbsA_1;inference=ab initio prediction:Prodigal:002006,similar to AA sequence:UniProtKB:P04983;locus_tag=CNFDGDKL_00949;product=Ribose import ATP-binding protein RbsA
1	Prodigal:002006	CDS	1079429	1080442	.	+	0	ID=CNFDGDKL_00950;Name=rbsC_1;db_xref=COG:COG1172;gene=rbsC_1;inference=ab initio prediction:Prodigal:002006,similar to AA sequence:UniProtKB:P0AGI1;locus_tag=CNFDGDKL_00950;product=Ribose import permease protein RbsC
1	Prodigal:002006	CDS	1080439	1081491	.	+	0	ID=CNFDGDKL_00951;Name=lsrD;gene=lsrD;inference=ab initio prediction:Prodigal:002006,similar to AA sequence:UniProtKB:Q8ZKQ2;locus_tag=CNFDGDKL_00951;product=Autoinducer 2 import system permease protein LsrD
1	Prodigal:002006	CDS	1081492	1082385	.	+	0	ID=CNFDGDKL_00952;eC_number=5.1.3.31;db_xref=COG:COG1082;inference=ab initio prediction:Prodigal:002006,similar to AA sequence:UniProtKB:Q98FW0;locus_tag=CNFDGDKL_00952;product=L-ribulose 3-epimerase
1	Prodigal:002006	CDS	1082382	1083035	.	+	0	ID=CNFDGDKL_00953;eC_number=2.7.1.33;Name=coaA;gene=coaA;inference=ab initio prediction:Prodigal:002006,protein motif:HAMAP:MF_00215;locus_tag=CNFDGDKL_00953;product=Pantothenate kinase
1	Prodigal:002006	CDS	1083091	1083966	.	-	0	ID=CNFDGDKL_00954;eC_number=3.5.1.10;Name=purU_1;db_xref=COG:COG0788;gene=purU_1;inference=ab initio prediction:Prodigal:002006,similar to AA sequence:UniProtKB:P9WHM3;locus_tag=CNFDGDKL_00954;product=Formyltetrahydrofolate deformylase
1	Prodigal:002006	CDS	1084128	1085045	.	-	0	ID=CNFDGDKL_00955;Name=gcvA_8;gene=gcvA_8;inference=ab initio prediction:Prodigal:002006,similar to AA sequence:UniProtKB:P0A9F6;locus_tag=CNFDGDKL_00955;product=Glycine cleavage system transcriptional activator
1	Prodigal:002006	CDS	1085274	1086809	.	+	0	ID=CNFDGDKL_00956;eC_number=3.1.6.6;Name=betC;db_xref=COG:COG3119;gene=betC;inference=ab initio prediction:Prodigal:002006,similar to AA sequence:UniProtKB:O69787;locus_tag=CNFDGDKL_00956;product=Choline-sulfatase
1	Prodigal:002006	CDS	1086855	1087817	.	+	0	ID=CNFDGDKL_00957;inference=ab initio prediction:Prodigal:002006;locus_tag=CNFDGDKL_00957;product=hypothetical protein
1	Prodigal:002006	CDS	1088082	1089221	.	+	0	ID=CNFDGDKL_00958;inference=ab initio prediction:Prodigal:002006;locus_tag=CNFDGDKL_00958;product=hypothetical protein
1	Prodigal:002006	CDS	1089423	1090673	.	+	0	ID=CNFDGDKL_00959;Name=entS_1;db_xref=COG:COG0477;gene=entS_1;inference=ab initio prediction:Prodigal:002006,similar to AA sequence:UniProtKB:P24077;locus_tag=CNFDGDKL_00959;product=Enterobactin exporter EntS
1	Prodigal:002006	CDS	1091246	1093450	.	+	0	ID=CNFDGDKL_00960;Name=bfrD_1;db_xref=COG:COG4774;gene=bfrD_1;inference=ab initio prediction:Prodigal:002006,similar to AA sequence:UniProtKB:P81549;locus_tag=CNFDGDKL_00960;product=putative TonB-dependent receptor BfrD
1	Prodigal:002006	CDS	1093496	1094179	.	+	0	ID=CNFDGDKL_00961;eC_number=1.14.11.-;db_xref=COG:COG3128;inference=ab initio prediction:Prodigal:002006,similar to AA sequence:UniProtKB:A3D8P6;locus_tag=CNFDGDKL_00961;product=PKHD-type hydroxylase
1	Prodigal:002006	CDS	1094176	1094877	.	+	0	ID=CNFDGDKL_00962;inference=ab initio prediction:Prodigal:002006;locus_tag=CNFDGDKL_00962;product=hypothetical protein
1	Prodigal:002006	CDS	1094911	1095279	.	-	0	ID=CNFDGDKL_00963;inference=ab initio prediction:Prodigal:002006;locus_tag=CNFDGDKL_00963;product=hypothetical protein
1	Prodigal:002006	CDS	1095380	1096324	.	-	0	ID=CNFDGDKL_00964;Name=cdhR_4;db_xref=COG:COG4977;gene=cdhR_4;inference=ab initio prediction:Prodigal:002006,similar to AA sequence:UniProtKB:Q9HTH5;locus_tag=CNFDGDKL_00964;product=HTH-type transcriptional regulator CdhR
1	Prodigal:002006	CDS	1096407	1097369	.	-	0	ID=CNFDGDKL_00965;inference=ab initio prediction:Prodigal:002006;locus_tag=CNFDGDKL_00965;product=hypothetical protein
1	Prodigal:002006	CDS	1097612	1098562	.	+	0	ID=CNFDGDKL_00966;eC_number=1.4.9.2;Name=aauB;gene=aauB;inference=ab initio prediction:Prodigal:002006,similar to AA sequence:UniProtKB:P84888;locus_tag=CNFDGDKL_00966;product=Aralkylamine dehydrogenase heavy chain
1	Prodigal:002006	CDS	1098547	1098768	.	+	0	ID=CNFDGDKL_00967;inference=ab initio prediction:Prodigal:002006;locus_tag=CNFDGDKL_00967;product=hypothetical protein
1	Prodigal:002006	CDS	1098776	1099384	.	+	0	ID=CNFDGDKL_00968;inference=ab initio prediction:Prodigal:002006;locus_tag=CNFDGDKL_00968;product=hypothetical protein
1	Prodigal:002006	CDS	1099381	1100016	.	+	0	ID=CNFDGDKL_00969;Name=mauD;gene=mauD;inference=ab initio prediction:Prodigal:002006,similar to AA sequence:UniProtKB:Q56461;locus_tag=CNFDGDKL_00969;product=Methylamine utilization protein MauD
1	Prodigal:002006	CDS	1100056	1100601	.	+	0	ID=CNFDGDKL_00970;eC_number=1.4.9.2;Name=aauA;gene=aauA;inference=ab initio prediction:Prodigal:002006,similar to AA sequence:UniProtKB:P84887;locus_tag=CNFDGDKL_00970;product=Aralkylamine dehydrogenase light chain
1	Prodigal:002006	CDS	1100598	1101098	.	+	0	ID=CNFDGDKL_00971;inference=ab initio prediction:Prodigal:002006;locus_tag=CNFDGDKL_00971;product=hypothetical protein
1	Prodigal:002006	CDS	1101194	1101607	.	+	0	ID=CNFDGDKL_00972;inference=ab initio prediction:Prodigal:002006;locus_tag=CNFDGDKL_00972;product=hypothetical protein
1	Prodigal:002006	CDS	1101645	1103150	.	+	0	ID=CNFDGDKL_00973;eC_number=1.2.1.39;Name=styD;gene=styD;inference=ab initio prediction:Prodigal:002006,similar to AA sequence:UniProtKB:O06837;locus_tag=CNFDGDKL_00973;product=Phenylacetaldehyde dehydrogenase
1	Prodigal:002006	CDS	1103266	1104483	.	+	0	ID=CNFDGDKL_00974;inference=ab initio prediction:Prodigal:002006,similar to AA sequence:UniProtKB:Q04064;locus_tag=CNFDGDKL_00974;product=Outer membrane porin protein
1	Prodigal:002006	CDS	1104852	1105805	.	+	0	ID=CNFDGDKL_00975;inference=ab initio prediction:Prodigal:002006;locus_tag=CNFDGDKL_00975;product=hypothetical protein
1	Prodigal:002006	CDS	1105879	1106808	.	+	0	ID=CNFDGDKL_00976;eC_number=2.3.1.247;Name=kce_1;db_xref=COG:COG3246;gene=kce_1;inference=ab initio prediction:Prodigal:002006,similar to AA sequence:UniProtKB:Q8RHX2;locus_tag=CNFDGDKL_00976;product=3-keto-5-aminohexanoate cleavage enzyme
1	Prodigal:002006	CDS	1106894	1107859	.	+	0	ID=CNFDGDKL_00977;eC_number=1.1.1.108;Name=lcdH_1;db_xref=COG:COG1250;gene=lcdH_1;inference=ab initio prediction:Prodigal:002006,similar to AA sequence:UniProtKB:Q9HTH8;locus_tag=CNFDGDKL_00977;product=L-carnitine dehydrogenase
1	Prodigal:002006	CDS	1107866	1108354	.	+	0	ID=CNFDGDKL_00978;eC_number=1.1.1.108;Name=lcdH_2;gene=lcdH_2;inference=ab initio prediction:Prodigal:002006,similar to AA sequence:UniProtKB:D7UNT2;locus_tag=CNFDGDKL_00978;product=L-carnitine dehydrogenase
1	Prodigal:002006	CDS	1108372	1109352	.	+	0	ID=CNFDGDKL_00979;eC_number=3.1.1.-;Name=aes_2;gene=aes_2;inference=ab initio prediction:Prodigal:002006,protein motif:HAMAP:MF_01958;locus_tag=CNFDGDKL_00979;product=Acetyl esterase
1	Prodigal:002006	CDS	1109543	1109842	.	-	0	ID=CNFDGDKL_00980;inference=ab initio prediction:Prodigal:002006;locus_tag=CNFDGDKL_00980;product=hypothetical protein
1	Prodigal:002006	CDS	1110099	1110389	.	-	0	ID=CNFDGDKL_00981;inference=ab initio prediction:Prodigal:002006;locus_tag=CNFDGDKL_00981;product=hypothetical protein
1	Prodigal:002006	CDS	1111062	1111826	.	+	0	ID=CNFDGDKL_00982;eC_number=1.1.1.-;inference=ab initio prediction:Prodigal:002006,similar to AA sequence:UniProtKB:Q8P3K4;locus_tag=CNFDGDKL_00982;product=2-keto-3-deoxy-L-fuconate dehydrogenase
1	Prodigal:002006	CDS	1111859	1112701	.	+	0	ID=CNFDGDKL_00983;eC_number=4.3.2.3;inference=ab initio prediction:Prodigal:002006,similar to AA sequence:UniProtKB:Q39BA7;locus_tag=CNFDGDKL_00983;product=Ureidoglycolate lyase
1	Prodigal:002006	CDS	1112724	1114001	.	+	0	ID=CNFDGDKL_00984;eC_number=4.2.1.68;db_xref=COG:COG4948;inference=ab initio prediction:Prodigal:002006,similar to AA sequence:UniProtKB:Q8P3K2;locus_tag=CNFDGDKL_00984;product=L-fuconate dehydratase
1	Prodigal:002006	CDS	1114060	1114836	.	+	0	ID=CNFDGDKL_00985;eC_number=1.1.1.385;Name=bacC_2;gene=bacC_2;inference=ab initio prediction:Prodigal:002006,similar to AA sequence:UniProtKB:P39640;locus_tag=CNFDGDKL_00985;product=Dihydroanticapsin 7-dehydrogenase
1	Prodigal:002006	CDS	1114855	1116393	.	+	0	ID=CNFDGDKL_00986;eC_number=7.5.2.7;Name=rbsA_2;db_xref=COG:COG1129;gene=rbsA_2;inference=ab initio prediction:Prodigal:002006,similar to AA sequence:UniProtKB:P04983;locus_tag=CNFDGDKL_00986;product=Ribose import ATP-binding protein RbsA
1	Prodigal:002006	CDS	1116415	1117452	.	+	0	ID=CNFDGDKL_00987;Name=rbsC_2;db_xref=COG:COG1172;gene=rbsC_2;inference=ab initio prediction:Prodigal:002006,similar to AA sequence:UniProtKB:P0AGI1;locus_tag=CNFDGDKL_00987;product=Ribose import permease protein RbsC
1	Prodigal:002006	CDS	1117521	1118462	.	+	0	ID=CNFDGDKL_00988;Name=alsB;db_xref=COG:COG1879;gene=alsB;inference=ab initio prediction:Prodigal:002006,similar to AA sequence:UniProtKB:P39265;locus_tag=CNFDGDKL_00988;product=D-allose-binding periplasmic protein
1	Prodigal:002006	CDS	1118533	1119423	.	+	0	ID=CNFDGDKL_00989;inference=ab initio prediction:Prodigal:002006;locus_tag=CNFDGDKL_00989;product=hypothetical protein
1	Prodigal:002006	CDS	1119492	1120253	.	+	0	ID=CNFDGDKL_00990;Name=lldR_2;db_xref=COG:COG2186;gene=lldR_2;inference=ab initio prediction:Prodigal:002006,similar to AA sequence:UniProtKB:P0ACL7;locus_tag=CNFDGDKL_00990;product=Putative L-lactate dehydrogenase operon regulatory protein
1	Prodigal:002006	CDS	1120265	1121506	.	-	0	ID=CNFDGDKL_00991;eC_number=1.4.99.-;Name=dadA1_2;db_xref=COG:COG0665;gene=dadA1_2;inference=ab initio prediction:Prodigal:002006,similar to AA sequence:UniProtKB:Q9HTQ0;locus_tag=CNFDGDKL_00991;product=D-amino acid dehydrogenase 1
1	Prodigal:002006	CDS	1122027	1123409	.	-	0	ID=CNFDGDKL_00992;eC_number=3.5.4.11;inference=ab initio prediction:Prodigal:002006,similar to AA sequence:UniProtKB:P0CI72;locus_tag=CNFDGDKL_00992;product=Isoxanthopterin deaminase
1	Prodigal:002006	CDS	1123510	1124883	.	-	0	ID=CNFDGDKL_00993;Name=uacT_1;db_xref=COG:COG2233;gene=uacT_1;inference=ab initio prediction:Prodigal:002006,similar to AA sequence:UniProtKB:Q46821;locus_tag=CNFDGDKL_00993;product=Uric acid transporter UacT
1	Prodigal:002006	CDS	1124944	1126071	.	-	0	ID=CNFDGDKL_00994;eC_number=3.6.-.-;Name=yjiA_1;db_xref=COG:COG0523;gene=yjiA_1;inference=ab initio prediction:Prodigal:002006,similar to AA sequence:UniProtKB:P24203;locus_tag=CNFDGDKL_00994;product=P-loop guanosine triphosphatase YjiA
1	Prodigal:002006	CDS	1126068	1126670	.	-	0	ID=CNFDGDKL_00995;eC_number=2.5.1.129;Name=bsdB;db_xref=COG:COG0163;gene=bsdB;inference=ab initio prediction:Prodigal:002006,similar to AA sequence:UniProtKB:P94404;locus_tag=CNFDGDKL_00995;product=putative UbiX-like flavin prenyltransferase
1	Prodigal:002006	CDS	1126667	1128061	.	-	0	ID=CNFDGDKL_00996;eC_number=4.1.1.63;Name=shdC;gene=shdC;inference=ab initio prediction:Prodigal:002006,similar to AA sequence:UniProtKB:Q9S4M7;locus_tag=CNFDGDKL_00996;product=Phenolic acid decarboxylase
1	Prodigal:002006	CDS	1128139	1129044	.	-	0	ID=CNFDGDKL_00997;inference=ab initio prediction:Prodigal:002006;locus_tag=CNFDGDKL_00997;product=hypothetical protein
1	Prodigal:002006	CDS	1129079	1129981	.	-	0	ID=CNFDGDKL_00998;inference=ab initio prediction:Prodigal:002006;locus_tag=CNFDGDKL_00998;product=hypothetical protein
1	Prodigal:002006	CDS	1130224	1131114	.	+	0	ID=CNFDGDKL_00999;Name=benM_3;gene=benM_3;inference=ab initio prediction:Prodigal:002006,similar to AA sequence:UniProtKB:O68014;locus_tag=CNFDGDKL_00999;product=HTH-type transcriptional regulator BenM
1	Prodigal:002006	CDS	1131116	1132009	.	-	0	ID=CNFDGDKL_01000;Name=ampR;gene=ampR;inference=ab initio prediction:Prodigal:002006,similar to AA sequence:UniProtKB:P12529;locus_tag=CNFDGDKL_01000;product=HTH-type transcriptional activator AmpR
1	Prodigal:002006	CDS	1132133	1132627	.	+	0	ID=CNFDGDKL_01001;eC_number=1.3.99.16;Name=iorA_1;gene=iorA_1;inference=ab initio prediction:Prodigal:002006,similar to AA sequence:UniProtKB:Q51697;locus_tag=CNFDGDKL_01001;product=Isoquinoline 1-oxidoreductase subunit alpha
1	Prodigal:002006	CDS	1132629	1134878	.	+	0	ID=CNFDGDKL_01002;eC_number=1.3.99.16;Name=iorB_1;gene=iorB_1;inference=ab initio prediction:Prodigal:002006,similar to AA sequence:UniProtKB:Q51698;locus_tag=CNFDGDKL_01002;product=Isoquinoline 1-oxidoreductase subunit beta
1	Prodigal:002006	CDS	1135173	1135883	.	+	0	ID=CNFDGDKL_01003;inference=ab initio prediction:Prodigal:002006;locus_tag=CNFDGDKL_01003;product=hypothetical protein
1	Prodigal:002006	CDS	1135880	1137148	.	+	0	ID=CNFDGDKL_01004;eC_number=2.7.7.65;Name=dgcN;db_xref=COG:COG2199;gene=dgcN;inference=ab initio prediction:Prodigal:002006,similar to AA sequence:UniProtKB:P46139;locus_tag=CNFDGDKL_01004;product=Diguanylate cyclase DgcN
1	Prodigal:002006	CDS	1137192	1137707	.	+	0	ID=CNFDGDKL_01005;Name=pal_2;gene=pal_2;inference=ab initio prediction:Prodigal:002006,protein motif:HAMAP:MF_02204;locus_tag=CNFDGDKL_01005;product=Peptidoglycan-associated lipoprotein
1	Prodigal:002006	CDS	1138162	1139025	.	+	0	ID=CNFDGDKL_01006;inference=ab initio prediction:Prodigal:002006;locus_tag=CNFDGDKL_01006;product=hypothetical protein
1	Prodigal:002006	CDS	1139039	1140298	.	-	0	ID=CNFDGDKL_01007;inference=ab initio prediction:Prodigal:002006,similar to AA sequence:ISfinder:IS1356;locus_tag=CNFDGDKL_01007;product=IS256 family transposase IS1356
1	Prodigal:002006	CDS	1140694	1141821	.	-	0	ID=CNFDGDKL_01008;eC_number=1.12.-.-;inference=ab initio prediction:Prodigal:002006,similar to AA sequence:UniProtKB:P16421;locus_tag=CNFDGDKL_01008;product=Soluble hydrogenase 42 kDa subunit
1	Prodigal:002006	CDS	1141973	1142578	.	-	0	ID=CNFDGDKL_01009;inference=ab initio prediction:Prodigal:002006;locus_tag=CNFDGDKL_01009;product=hypothetical protein
1	Prodigal:002006	CDS	1143376	1144494	.	+	0	ID=CNFDGDKL_01010;Name=braC_3;db_xref=COG:COG0683;gene=braC_3;inference=ab initio prediction:Prodigal:002006,similar to AA sequence:UniProtKB:P21175;locus_tag=CNFDGDKL_01010;product=Leucine-%2C isoleucine-%2C valine-%2C threonine-%2C and alanine-binding protein
1	Prodigal:002006	CDS	1144679	1145605	.	+	0	ID=CNFDGDKL_01011;Name=livH_1;db_xref=COG:COG0559;gene=livH_1;inference=ab initio prediction:Prodigal:002006,similar to AA sequence:UniProtKB:P0AEX7;locus_tag=CNFDGDKL_01011;product=High-affinity branched-chain amino acid transport system permease protein LivH
1	Prodigal:002006	CDS	1145617	1146888	.	+	0	ID=CNFDGDKL_01012;inference=ab initio prediction:Prodigal:002006;locus_tag=CNFDGDKL_01012;product=hypothetical protein
1	Prodigal:002006	CDS	1146885	1147658	.	+	0	ID=CNFDGDKL_01013;eC_number=3.6.3.-;Name=lptB_1;db_xref=COG:COG1137;gene=lptB_1;inference=ab initio prediction:Prodigal:002006,similar to AA sequence:UniProtKB:P45073;locus_tag=CNFDGDKL_01013;product=Lipopolysaccharide export system ATP-binding protein LptB
1	Prodigal:002006	CDS	1147658	1148359	.	+	0	ID=CNFDGDKL_01014;Name=livF_2;db_xref=COG:COG0410;gene=livF_2;inference=ab initio prediction:Prodigal:002006,similar to AA sequence:UniProtKB:P22731;locus_tag=CNFDGDKL_01014;product=High-affinity branched-chain amino acid transport ATP-binding protein LivF
1	Prodigal:002006	CDS	1148450	1149301	.	-	0	ID=CNFDGDKL_01015;Name=yofA_1;db_xref=COG:COG0583;gene=yofA_1;inference=ab initio prediction:Prodigal:002006,similar to AA sequence:UniProtKB:O34685;locus_tag=CNFDGDKL_01015;product=HTH-type transcriptional regulator YofA
1	Prodigal:002006	CDS	1149433	1150413	.	+	0	ID=CNFDGDKL_01016;inference=ab initio prediction:Prodigal:002006;locus_tag=CNFDGDKL_01016;product=hypothetical protein
1	Prodigal:002006	CDS	1150443	1151429	.	+	0	ID=CNFDGDKL_01017;inference=ab initio prediction:Prodigal:002006;locus_tag=CNFDGDKL_01017;product=hypothetical protein
1	Prodigal:002006	CDS	1151443	1152366	.	+	0	ID=CNFDGDKL_01018;Name=eamA_1;db_xref=COG:COG0697;gene=eamA_1;inference=ab initio prediction:Prodigal:002006,similar to AA sequence:UniProtKB:P31125;locus_tag=CNFDGDKL_01018;product=putative amino-acid metabolite efflux pump
1	Prodigal:002006	CDS	1152432	1152782	.	+	0	ID=CNFDGDKL_01019;inference=ab initio prediction:Prodigal:002006;locus_tag=CNFDGDKL_01019;product=hypothetical protein
1	Prodigal:002006	CDS	1152799	1153206	.	-	0	ID=CNFDGDKL_01020;inference=ab initio prediction:Prodigal:002006;locus_tag=CNFDGDKL_01020;product=hypothetical protein
1	Prodigal:002006	CDS	1153251	1154108	.	-	0	ID=CNFDGDKL_01021;inference=ab initio prediction:Prodigal:002006;locus_tag=CNFDGDKL_01021;product=hypothetical protein
1	Prodigal:002006	CDS	1154793	1156217	.	+	0	ID=CNFDGDKL_01022;eC_number=2.5.1.39;Name=COQ2_1;gene=COQ2_1;inference=ab initio prediction:Prodigal:002006,protein motif:HAMAP:MF_01635;locus_tag=CNFDGDKL_01022;product=4-hydroxybenzoate polyprenyltransferase%2C mitochondrial
1	Prodigal:002006	CDS	1156232	1157419	.	+	0	ID=CNFDGDKL_01023;inference=ab initio prediction:Prodigal:002006;locus_tag=CNFDGDKL_01023;product=hypothetical protein
1	Prodigal:002006	CDS	1157416	1157754	.	+	0	ID=CNFDGDKL_01024;inference=ab initio prediction:Prodigal:002006;locus_tag=CNFDGDKL_01024;product=hypothetical protein
1	Aragorn:001002	tRNA	1157988	1158072	.	-	.	ID=CNFDGDKL_01025;inference=COORDINATES:profile:Aragorn:001002;locus_tag=CNFDGDKL_01025;product=tRNA-Leu(gag)
1	Prodigal:002006	CDS	1158208	1159530	.	+	0	ID=CNFDGDKL_01026;inference=ab initio prediction:Prodigal:002006;locus_tag=CNFDGDKL_01026;product=hypothetical protein
1	Prodigal:002006	CDS	1159592	1160086	.	-	0	ID=CNFDGDKL_01027;inference=ab initio prediction:Prodigal:002006;locus_tag=CNFDGDKL_01027;product=hypothetical protein
1	Prodigal:002006	CDS	1160177	1160479	.	-	0	ID=CNFDGDKL_01028;Name=petF;gene=petF;inference=ab initio prediction:Prodigal:002006,similar to AA sequence:UniProtKB:P00248;locus_tag=CNFDGDKL_01028;product=Ferredoxin
1	Prodigal:002006	CDS	1160557	1162476	.	-	0	ID=CNFDGDKL_01029;Name=acoR_1;db_xref=COG:COG3284;gene=acoR_1;inference=ab initio prediction:Prodigal:002006,similar to AA sequence:UniProtKB:P28614;locus_tag=CNFDGDKL_01029;product=Acetoin catabolism regulatory protein
1	Prodigal:002006	CDS	1162785	1162976	.	+	0	ID=CNFDGDKL_01030;inference=ab initio prediction:Prodigal:002006;locus_tag=CNFDGDKL_01030;product=hypothetical protein
1	Prodigal:002006	CDS	1163221	1163529	.	+	0	ID=CNFDGDKL_01031;inference=ab initio prediction:Prodigal:002006;locus_tag=CNFDGDKL_01031;product=hypothetical protein
1	Prodigal:002006	CDS	1163668	1164969	.	-	0	ID=CNFDGDKL_01032;Name=adeP;db_xref=COG:COG2252;gene=adeP;inference=ab initio prediction:Prodigal:002006,similar to AA sequence:UniProtKB:P31466;locus_tag=CNFDGDKL_01032;product=Adenine permease AdeP
1	Prodigal:002006	CDS	1165895	1166176	.	+	0	ID=CNFDGDKL_01033;inference=ab initio prediction:Prodigal:002006;locus_tag=CNFDGDKL_01033;product=hypothetical protein
1	Prodigal:002006	CDS	1166340	1166723	.	-	0	ID=CNFDGDKL_01034;inference=ab initio prediction:Prodigal:002006;locus_tag=CNFDGDKL_01034;product=hypothetical protein
1	Prodigal:002006	CDS	1166989	1167276	.	-	0	ID=CNFDGDKL_01035;inference=ab initio prediction:Prodigal:002006;locus_tag=CNFDGDKL_01035;product=hypothetical protein
1	Prodigal:002006	CDS	1167345	1168250	.	-	0	ID=CNFDGDKL_01036;inference=ab initio prediction:Prodigal:002006;locus_tag=CNFDGDKL_01036;product=hypothetical protein
1	Prodigal:002006	CDS	1168281	1170068	.	-	0	ID=CNFDGDKL_01037;eC_number=1.-.-.-;Name=ephD_1;db_xref=COG:COG1028;gene=ephD_1;inference=ab initio prediction:Prodigal:002006,similar to AA sequence:UniProtKB:P9WGS3;locus_tag=CNFDGDKL_01037;product=putative oxidoreductase EphD
1	Prodigal:002006	CDS	1170112	1171008	.	-	0	ID=CNFDGDKL_01038;inference=ab initio prediction:Prodigal:002006;locus_tag=CNFDGDKL_01038;product=hypothetical protein
1	Prodigal:002006	CDS	1171244	1171492	.	+	0	ID=CNFDGDKL_01039;inference=ab initio prediction:Prodigal:002006;locus_tag=CNFDGDKL_01039;product=hypothetical protein
1	Prodigal:002006	CDS	1171541	1172548	.	-	0	ID=CNFDGDKL_01040;inference=ab initio prediction:Prodigal:002006;locus_tag=CNFDGDKL_01040;product=hypothetical protein
1	Prodigal:002006	CDS	1172685	1173458	.	-	0	ID=CNFDGDKL_01041;inference=ab initio prediction:Prodigal:002006;locus_tag=CNFDGDKL_01041;product=hypothetical protein
1	Prodigal:002006	CDS	1173455	1175029	.	-	0	ID=CNFDGDKL_01042;inference=ab initio prediction:Prodigal:002006;locus_tag=CNFDGDKL_01042;product=hypothetical protein
1	Prodigal:002006	CDS	1175145	1176233	.	-	0	ID=CNFDGDKL_01043;inference=ab initio prediction:Prodigal:002006;locus_tag=CNFDGDKL_01043;product=hypothetical protein
1	Prodigal:002006	CDS	1176319	1177452	.	+	0	ID=CNFDGDKL_01044;eC_number=1.3.99.-;Name=mmgC_1;db_xref=COG:COG1960;gene=mmgC_1;inference=ab initio prediction:Prodigal:002006,similar to AA sequence:UniProtKB:P45857;locus_tag=CNFDGDKL_01044;product=Acyl-CoA dehydrogenase
1	Prodigal:002006	CDS	1177627	1179333	.	+	0	ID=CNFDGDKL_01045;eC_number=6.2.1.1;Name=acsA_1;db_xref=COG:COG0365;gene=acsA_1;inference=ab initio prediction:Prodigal:002006,similar to AA sequence:UniProtKB:P39062;locus_tag=CNFDGDKL_01045;product=Acetyl-coenzyme A synthetase
1	Prodigal:002006	CDS	1179432	1180961	.	+	0	ID=CNFDGDKL_01046;eC_number=1.2.1.27;Name=mmsA_1;db_xref=COG:COG1012;gene=mmsA_1;inference=ab initio prediction:Prodigal:002006,similar to AA sequence:UniProtKB:P28810;locus_tag=CNFDGDKL_01046;product=Methylmalonate-semialdehyde dehydrogenase [acylating]
1	Prodigal:002006	CDS	1181033	1181932	.	+	0	ID=CNFDGDKL_01047;eC_number=1.1.1.31;Name=mmsB_1;db_xref=COG:COG2084;gene=mmsB_1;inference=ab initio prediction:Prodigal:002006,similar to AA sequence:UniProtKB:P28811;locus_tag=CNFDGDKL_01047;product=3-hydroxyisobutyrate dehydrogenase
1	Prodigal:002006	CDS	1181932	1182723	.	+	0	ID=CNFDGDKL_01048;eC_number=4.2.1.150;Name=crt_2;db_xref=COG:COG1024;gene=crt_2;inference=ab initio prediction:Prodigal:002006,similar to AA sequence:UniProtKB:P52046;locus_tag=CNFDGDKL_01048;product=Short-chain-enoyl-CoA hydratase
1	Prodigal:002006	CDS	1182720	1183859	.	+	0	ID=CNFDGDKL_01049;eC_number=4.1.3.36;Name=menB_1;gene=menB_1;inference=ab initio prediction:Prodigal:002006,protein motif:HAMAP:MF_01934;locus_tag=CNFDGDKL_01049;product=1%2C4-dihydroxy-2-naphthoyl-CoA synthase
1	Prodigal:002006	CDS	1183906	1184826	.	-	0	ID=CNFDGDKL_01050;Name=dmlR_7;gene=dmlR_7;inference=ab initio prediction:Prodigal:002006,similar to AA sequence:UniProtKB:P76250;locus_tag=CNFDGDKL_01050;product=HTH-type transcriptional regulator DmlR
1	Prodigal:002006	CDS	1185005	1186543	.	+	0	ID=CNFDGDKL_01051;Name=stp_1;gene=stp_1;inference=ab initio prediction:Prodigal:002006,similar to AA sequence:UniProtKB:P9WG91;locus_tag=CNFDGDKL_01051;product=Multidrug resistance protein Stp
1	Prodigal:002006	CDS	1186638	1187216	.	-	0	ID=CNFDGDKL_01052;inference=ab initio prediction:Prodigal:002006;locus_tag=CNFDGDKL_01052;product=hypothetical protein
1	Prodigal:002006	CDS	1187348	1187905	.	-	0	ID=CNFDGDKL_01053;inference=ab initio prediction:Prodigal:002006;locus_tag=CNFDGDKL_01053;product=hypothetical protein
1	Prodigal:002006	CDS	1188418	1189821	.	+	0	ID=CNFDGDKL_01054;inference=ab initio prediction:Prodigal:002006;locus_tag=CNFDGDKL_01054;product=hypothetical protein
1	Prodigal:002006	CDS	1190163	1190894	.	+	0	ID=CNFDGDKL_01055;eC_number=4.6.1.21;Name=rna;db_xref=COG:COG3719;gene=rna;inference=ab initio prediction:Prodigal:002006,similar to AA sequence:UniProtKB:P21338;locus_tag=CNFDGDKL_01055;product=Ribonuclease I
1	Prodigal:002006	CDS	1191069	1191707	.	-	0	ID=CNFDGDKL_01056;inference=ab initio prediction:Prodigal:002006;locus_tag=CNFDGDKL_01056;product=hypothetical protein
1	Prodigal:002006	CDS	1191813	1192829	.	-	0	ID=CNFDGDKL_01057;Name=virS;gene=virS;inference=ab initio prediction:Prodigal:002006,similar to AA sequence:UniProtKB:P9WMJ3;locus_tag=CNFDGDKL_01057;product=HTH-type transcriptional regulator VirS
1	Prodigal:002006	CDS	1192928	1194442	.	+	0	ID=CNFDGDKL_01058;eC_number=1.14.13.-;Name=mymA;db_xref=COG:COG2072;gene=mymA;inference=ab initio prediction:Prodigal:002006,similar to AA sequence:UniProtKB:P9WNF7;locus_tag=CNFDGDKL_01058;product=Putative FAD-containing monooxygenase MymA
1	Prodigal:002006	CDS	1194456	1195400	.	+	0	ID=CNFDGDKL_01059;Name=aidA;gene=aidA;inference=ab initio prediction:Prodigal:002006,similar to AA sequence:UniProtKB:G2JHL6;locus_tag=CNFDGDKL_01059;product=Quorum-quenching protein AidA
1	Prodigal:002006	CDS	1195453	1196529	.	+	0	ID=CNFDGDKL_01060;inference=ab initio prediction:Prodigal:002006;locus_tag=CNFDGDKL_01060;product=hypothetical protein
1	Prodigal:002006	CDS	1196903	1197658	.	-	0	ID=CNFDGDKL_01061;Name=glpR_2;db_xref=COG:COG1349;gene=glpR_2;inference=ab initio prediction:Prodigal:002006,similar to AA sequence:UniProtKB:P0ACL0;locus_tag=CNFDGDKL_01061;product=Glycerol-3-phosphate regulon repressor
1	Prodigal:002006	CDS	1197737	1198336	.	+	0	ID=CNFDGDKL_01062;eC_number=3.6.1.-;Name=nudK;gene=nudK;inference=ab initio prediction:Prodigal:002006,similar to AA sequence:UniProtKB:P37128;locus_tag=CNFDGDKL_01062;product=GDP-mannose pyrophosphatase NudK
1	Prodigal:002006	CDS	1198333	1198719	.	+	0	ID=CNFDGDKL_01063;inference=ab initio prediction:Prodigal:002006;locus_tag=CNFDGDKL_01063;product=hypothetical protein
1	Prodigal:002006	CDS	1198853	1199767	.	-	0	ID=CNFDGDKL_01064;eC_number=3.5.1.2;Name=glsA;db_xref=COG:COG2066;gene=glsA;inference=ab initio prediction:Prodigal:002006,similar to AA sequence:UniProtKB:O87405;locus_tag=CNFDGDKL_01064;product=Thermolabile glutaminase
1	Prodigal:002006	CDS	1199995	1200702	.	+	0	ID=CNFDGDKL_01065;Name=rstA;db_xref=COG:COG0745;gene=rstA;inference=ab initio prediction:Prodigal:002006,similar to AA sequence:UniProtKB:P52108;locus_tag=CNFDGDKL_01065;product=Transcriptional regulatory protein RstA
1	Prodigal:002006	CDS	1200773	1201903	.	+	0	ID=CNFDGDKL_01066;eC_number=2.7.-.-;Name=sasA_5;gene=sasA_5;inference=ab initio prediction:Prodigal:002006,protein motif:HAMAP:MF_01837;locus_tag=CNFDGDKL_01066;product=Adaptive-response sensory-kinase SasA
1	Prodigal:002006	CDS	1201949	1203571	.	-	0	ID=CNFDGDKL_01067;Name=dctM_1;db_xref=COG:COG1593;gene=dctM_1;inference=ab initio prediction:Prodigal:002006,similar to AA sequence:UniProtKB:O07838;locus_tag=CNFDGDKL_01067;product=C4-dicarboxylate TRAP transporter large permease protein DctM
1	Prodigal:002006	CDS	1203568	1204146	.	-	0	ID=CNFDGDKL_01068;Name=dctQ;db_xref=COG:COG3090;gene=dctQ;inference=ab initio prediction:Prodigal:002006,similar to AA sequence:UniProtKB:O07837;locus_tag=CNFDGDKL_01068;product=C4-dicarboxylate TRAP transporter small permease protein DctQ
1	Prodigal:002006	CDS	1204167	1205162	.	-	0	ID=CNFDGDKL_01069;Name=dctP;db_xref=COG:COG1638;gene=dctP;inference=ab initio prediction:Prodigal:002006,similar to AA sequence:UniProtKB:P37735;locus_tag=CNFDGDKL_01069;product=C4-dicarboxylate-binding periplasmic protein DctP
1	Prodigal:002006	CDS	1205231	1207288	.	+	0	ID=CNFDGDKL_01070;eC_number=2.7.-.-;Name=sasA_6;gene=sasA_6;inference=ab initio prediction:Prodigal:002006,protein motif:HAMAP:MF_01837;locus_tag=CNFDGDKL_01070;product=Adaptive-response sensory-kinase SasA
1	Prodigal:002006	CDS	1207270	1207887	.	+	0	ID=CNFDGDKL_01071;Name=todT_2;gene=todT_2;inference=ab initio prediction:Prodigal:002006,similar to AA sequence:UniProtKB:I7CA98;locus_tag=CNFDGDKL_01071;product=Response regulator protein TodT
1	Prodigal:002006	CDS	1207948	1210389	.	-	0	ID=CNFDGDKL_01072;Name=bamA_1;gene=bamA_1;inference=ab initio prediction:Prodigal:002006,protein motif:HAMAP:MF_01430;locus_tag=CNFDGDKL_01072;product=Outer membrane protein assembly factor BamA
1	Prodigal:002006	CDS	1210640	1211674	.	+	0	ID=CNFDGDKL_01073;Name=mreB_1;db_xref=COG:COG1077;gene=mreB_1;inference=ab initio prediction:Prodigal:002006,similar to AA sequence:UniProtKB:P0A9X4;locus_tag=CNFDGDKL_01073;product=Cell shape-determining protein MreB
1	Prodigal:002006	CDS	1211854	1214076	.	+	0	ID=CNFDGDKL_01074;inference=ab initio prediction:Prodigal:002006;locus_tag=CNFDGDKL_01074;product=hypothetical protein
1	Prodigal:002006	CDS	1214217	1214765	.	+	0	ID=CNFDGDKL_01075;Name=resA_1;gene=resA_1;inference=ab initio prediction:Prodigal:002006,protein motif:HAMAP:MF_01319;locus_tag=CNFDGDKL_01075;product=Thiol-disulfide oxidoreductase ResA
1	Prodigal:002006	CDS	1214960	1215412	.	+	0	ID=CNFDGDKL_01076;eC_number=4.2.1.10;Name=aroQ1;db_xref=COG:COG0757;gene=aroQ1;inference=ab initio prediction:Prodigal:002006,similar to AA sequence:UniProtKB:O30557;locus_tag=CNFDGDKL_01076;product=3-dehydroquinate dehydratase 1
1	Prodigal:002006	CDS	1215478	1215960	.	+	0	ID=CNFDGDKL_01077;Name=accB;db_xref=COG:COG0511;gene=accB;inference=ab initio prediction:Prodigal:002006,similar to AA sequence:UniProtKB:P0ABD8;locus_tag=CNFDGDKL_01077;product=Biotin carboxyl carrier protein of acetyl-CoA carboxylase
1	Prodigal:002006	CDS	1216045	1217412	.	+	0	ID=CNFDGDKL_01078;eC_number=6.3.4.14;Name=accC;db_xref=COG:COG0439;gene=accC;inference=ab initio prediction:Prodigal:002006,similar to AA sequence:UniProtKB:P37798;locus_tag=CNFDGDKL_01078;product=Biotin carboxylase
1	Prodigal:002006	CDS	1217415	1218317	.	+	0	ID=CNFDGDKL_01079;eC_number=2.1.1.-;Name=prmA;db_xref=COG:COG2264;gene=prmA;inference=ab initio prediction:Prodigal:002006,similar to AA sequence:UniProtKB:P0A8T1;locus_tag=CNFDGDKL_01079;product=Ribosomal protein L11 methyltransferase
1	Prodigal:002006	CDS	1218363	1219814	.	+	0	ID=CNFDGDKL_01080;inference=ab initio prediction:Prodigal:002006;locus_tag=CNFDGDKL_01080;product=hypothetical protein
1	Prodigal:002006	CDS	1219888	1220391	.	+	0	ID=CNFDGDKL_01081;eC_number=1.11.1.15;Name=tpx;db_xref=COG:COG2077;gene=tpx;inference=ab initio prediction:Prodigal:002006,similar to AA sequence:UniProtKB:Q57549;locus_tag=CNFDGDKL_01081;product=Thiol peroxidase
1	Prodigal:002006	CDS	1220459	1221397	.	+	0	ID=CNFDGDKL_01082;eC_number=2.7.1.20;Name=adoK;db_xref=COG:COG0524;gene=adoK;inference=ab initio prediction:Prodigal:002006,similar to AA sequence:UniProtKB:P9WID5;locus_tag=CNFDGDKL_01082;product=Adenosine kinase
1	Prodigal:002006	CDS	1221417	1221890	.	+	0	ID=CNFDGDKL_01083;Name=pcp_2;db_xref=COG:COG3133;gene=pcp_2;inference=ab initio prediction:Prodigal:002006,similar to AA sequence:UniProtKB:P10325;locus_tag=CNFDGDKL_01083;product=Outer membrane lipoprotein pcp
1	Prodigal:002006	CDS	1222105	1222719	.	-	0	ID=CNFDGDKL_01084;inference=ab initio prediction:Prodigal:002006;locus_tag=CNFDGDKL_01084;product=hypothetical protein
1	Prodigal:002006	CDS	1223157	1224368	.	-	0	ID=CNFDGDKL_01085;eC_number=1.17.4.1;Name=nrdB;db_xref=COG:COG0208;gene=nrdB;inference=ab initio prediction:Prodigal:002006,similar to AA sequence:UniProtKB:O84835;locus_tag=CNFDGDKL_01085;product=Ribonucleoside-diphosphate reductase subunit beta
1	Prodigal:002006	CDS	1224732	1227719	.	-	0	ID=CNFDGDKL_01086;inference=ab initio prediction:Prodigal:002006;locus_tag=CNFDGDKL_01086;product=hypothetical protein
1	Prodigal:002006	CDS	1228169	1228759	.	-	0	ID=CNFDGDKL_01087;eC_number=3.5.1.28;Name=ampD;gene=ampD;inference=ab initio prediction:Prodigal:002006,similar to AA sequence:UniProtKB:P82974;locus_tag=CNFDGDKL_01087;product=1%2C6-anhydro-N-acetylmuramyl-L-alanine amidase AmpD
1	Prodigal:002006	CDS	1228756	1229061	.	-	0	ID=CNFDGDKL_01088;inference=ab initio prediction:Prodigal:002006;locus_tag=CNFDGDKL_01088;product=hypothetical protein
1	Prodigal:002006	CDS	1229075	1229971	.	-	0	ID=CNFDGDKL_01089;Name=ccsA_1;gene=ccsA_1;inference=ab initio prediction:Prodigal:002006,protein motif:HAMAP:MF_01391;locus_tag=CNFDGDKL_01089;product=Cytochrome c biogenesis protein CcsA
1	Prodigal:002006	CDS	1230061	1231428	.	+	0	ID=CNFDGDKL_01090;Name=ffh;db_xref=COG:COG0541;gene=ffh;inference=ab initio prediction:Prodigal:002006,similar to AA sequence:UniProtKB:P0AGD7;locus_tag=CNFDGDKL_01090;product=Signal recognition particle protein
1	Prodigal:002006	CDS	1231523	1232074	.	+	0	ID=CNFDGDKL_01091;inference=ab initio prediction:Prodigal:002006;locus_tag=CNFDGDKL_01091;product=hypothetical protein
1	Prodigal:002006	CDS	1232169	1232777	.	-	0	ID=CNFDGDKL_01092;inference=ab initio prediction:Prodigal:002006,similar to AA sequence:UniProtKB:P67143;locus_tag=CNFDGDKL_01092;note=UPF0056 inner membrane protein YhgN;product=hypothetical protein
1	Prodigal:002006	CDS	1232799	1234535	.	-	0	ID=CNFDGDKL_01093;eC_number=6.1.1.15;Name=proS;db_xref=COG:COG0442;gene=proS;inference=ab initio prediction:Prodigal:002006,similar to AA sequence:UniProtKB:Q9I502;locus_tag=CNFDGDKL_01093;product=Proline--tRNA ligase
1	Prodigal:002006	CDS	1234754	1235401	.	+	0	ID=CNFDGDKL_01094;eC_number=3.6.1.-;Name=rppH_1;db_xref=COG:COG0494;gene=rppH_1;inference=ab initio prediction:Prodigal:002006,similar to AA sequence:UniProtKB:P0A776;locus_tag=CNFDGDKL_01094;product=RNA pyrophosphohydrolase
1	Prodigal:002006	CDS	1235415	1236023	.	+	0	ID=CNFDGDKL_01095;inference=ab initio prediction:Prodigal:002006;locus_tag=CNFDGDKL_01095;product=hypothetical protein
1	Prodigal:002006	CDS	1236134	1237252	.	-	0	ID=CNFDGDKL_01096;eC_number=2.7.2.11;Name=proB;gene=proB;inference=ab initio prediction:Prodigal:002006,similar to AA sequence:UniProtKB:Q2SZF9;locus_tag=CNFDGDKL_01096;product=Glutamate 5-kinase
1	Prodigal:002006	CDS	1237345	1238454	.	-	0	ID=CNFDGDKL_01097;eC_number=3.6.5.-;Name=obg;gene=obg;inference=ab initio prediction:Prodigal:002006,similar to AA sequence:UniProtKB:Q5F5D9;locus_tag=CNFDGDKL_01097;product=GTPase Obg
1	Prodigal:002006	CDS	1238641	1238904	.	-	0	ID=CNFDGDKL_01098;Name=rpmA;db_xref=COG:COG0211;gene=rpmA;inference=ab initio prediction:Prodigal:002006,similar to AA sequence:UniProtKB:Q9HVL7;locus_tag=CNFDGDKL_01098;product=50S ribosomal protein L27
1	Prodigal:002006	CDS	1238929	1239240	.	-	0	ID=CNFDGDKL_01099;Name=rplU;db_xref=COG:COG0261;gene=rplU;inference=ab initio prediction:Prodigal:002006,similar to AA sequence:UniProtKB:P0AG48;locus_tag=CNFDGDKL_01099;product=50S ribosomal protein L21
1	Prodigal:002006	CDS	1239450	1240445	.	+	0	ID=CNFDGDKL_01100;eC_number=2.5.1.90;Name=ispB;db_xref=COG:COG0142;gene=ispB;inference=ab initio prediction:Prodigal:002006,similar to AA sequence:UniProtKB:P0AD57;locus_tag=CNFDGDKL_01100;product=Octaprenyl diphosphate synthase
1	Aragorn:001002	tRNA	1240615	1240691	.	+	.	ID=CNFDGDKL_01101;inference=COORDINATES:profile:Aragorn:001002;locus_tag=CNFDGDKL_01101;product=tRNA-Pro(cgg)
1	Prodigal:002006	CDS	1240919	1242130	.	+	0	ID=CNFDGDKL_01102;inference=ab initio prediction:Prodigal:002006,similar to AA sequence:UniProtKB:P37908;locus_tag=CNFDGDKL_01102;note=UPF0053 inner membrane protein YfjD;product=hypothetical protein
1	Prodigal:002006	CDS	1242249	1243616	.	+	0	ID=CNFDGDKL_01103;Name=epsE;db_xref=COG:COG2804;gene=epsE;inference=ab initio prediction:Prodigal:002006,similar to AA sequence:UniProtKB:P37093;locus_tag=CNFDGDKL_01103;product=Type II secretion system protein E
1	Prodigal:002006	CDS	1243619	1244824	.	+	0	ID=CNFDGDKL_01104;Name=gspF;db_xref=COG:COG1459;gene=gspF;inference=ab initio prediction:Prodigal:002006,similar to AA sequence:UniProtKB:P41441;locus_tag=CNFDGDKL_01104;product=Putative type II secretion system protein F
1	Prodigal:002006	CDS	1244870	1245781	.	+	0	ID=CNFDGDKL_01105;Name=outO;gene=outO;inference=ab initio prediction:Prodigal:002006,similar to AA sequence:UniProtKB:P31712;locus_tag=CNFDGDKL_01105;product=Type 4 prepilin-like proteins leader peptide-processing enzyme
1	Prodigal:002006	CDS	1245785	1246393	.	+	0	ID=CNFDGDKL_01106;eC_number=2.7.1.24;Name=coaE;db_xref=COG:COG0237;gene=coaE;inference=ab initio prediction:Prodigal:002006,similar to AA sequence:UniProtKB:P0A6I9;locus_tag=CNFDGDKL_01106;product=Dephospho-CoA kinase
1	Prodigal:002006	CDS	1246500	1247255	.	+	0	ID=CNFDGDKL_01107;Name=zapD;db_xref=COG:COG4582;gene=zapD;inference=ab initio prediction:Prodigal:002006,similar to AA sequence:UniProtKB:Q87LT3;locus_tag=CNFDGDKL_01107;product=Cell division protein ZapD
1	Prodigal:002006	CDS	1247283	1247480	.	+	0	ID=CNFDGDKL_01108;Name=yacG;db_xref=COG:COG3024;gene=yacG;inference=ab initio prediction:Prodigal:002006,similar to AA sequence:UniProtKB:P0A8H8;locus_tag=CNFDGDKL_01108;product=DNA gyrase inhibitor YacG
1	Prodigal:002006	CDS	1247542	1248003	.	-	0	ID=CNFDGDKL_01109;eC_number=3.6.1.55;Name=mutT;db_xref=COG:COG0494;gene=mutT;inference=ab initio prediction:Prodigal:002006,similar to AA sequence:UniProtKB:P08337;locus_tag=CNFDGDKL_01109;product=8-oxo-dGTP diphosphatase
1	Prodigal:002006	CDS	1248000	1248869	.	-	0	ID=CNFDGDKL_01110;inference=ab initio prediction:Prodigal:002006;locus_tag=CNFDGDKL_01110;product=hypothetical protein
1	Prodigal:002006	CDS	1248889	1250130	.	-	0	ID=CNFDGDKL_01111;Name=argJ;db_xref=COG:COG1364;gene=argJ;inference=ab initio prediction:Prodigal:002006,similar to AA sequence:UniProtKB:Q9Z4S1;locus_tag=CNFDGDKL_01111;product=Arginine biosynthesis bifunctional protein ArgJ
1	Prodigal:002006	CDS	1250274	1253072	.	-	0	ID=CNFDGDKL_01112;Name=secA;db_xref=COG:COG0653;gene=secA;inference=ab initio prediction:Prodigal:002006,similar to AA sequence:UniProtKB:P10408;locus_tag=CNFDGDKL_01112;product=Protein translocase subunit SecA
1	Prodigal:002006	CDS	1253329	1253811	.	+	0	ID=CNFDGDKL_01113;inference=ab initio prediction:Prodigal:002006;locus_tag=CNFDGDKL_01113;product=hypothetical protein
1	Prodigal:002006	CDS	1253888	1254805	.	-	0	ID=CNFDGDKL_01114;eC_number=3.5.1.108;Name=lpxC;db_xref=COG:COG0774;gene=lpxC;inference=ab initio prediction:Prodigal:002006,similar to AA sequence:UniProtKB:P47205;locus_tag=CNFDGDKL_01114;product=UDP-3-O-acyl-N-acetylglucosamine deacetylase
1	Prodigal:002006	CDS	1255046	1255552	.	-	0	ID=CNFDGDKL_01115;eC_number=1.11.1.15;inference=ab initio prediction:Prodigal:002006,similar to AA sequence:UniProtKB:P73728;locus_tag=CNFDGDKL_01115;product=Peroxiredoxin
1	Prodigal:002006	CDS	1255740	1256936	.	-	0	ID=CNFDGDKL_01116;Name=ftsZ;db_xref=COG:COG0206;gene=ftsZ;inference=ab initio prediction:Prodigal:002006,similar to AA sequence:UniProtKB:P77817;locus_tag=CNFDGDKL_01116;product=Cell division protein FtsZ
1	Prodigal:002006	CDS	1257081	1258313	.	-	0	ID=CNFDGDKL_01117;Name=ftsA;db_xref=COG:COG0849;gene=ftsA;inference=ab initio prediction:Prodigal:002006,similar to AA sequence:UniProtKB:Q9K0X8;locus_tag=CNFDGDKL_01117;product=Cell division protein FtsA
1	Prodigal:002006	CDS	1258340	1259092	.	-	0	ID=CNFDGDKL_01118;Name=ftsQ;db_xref=COG:COG1589;gene=ftsQ;inference=ab initio prediction:Prodigal:002006,similar to AA sequence:UniProtKB:P06136;locus_tag=CNFDGDKL_01118;product=Cell division protein FtsQ
1	Prodigal:002006	CDS	1259111	1260052	.	-	0	ID=CNFDGDKL_01119;eC_number=6.3.2.4;Name=ddl;gene=ddl;inference=ab initio prediction:Prodigal:002006,similar to AA sequence:UniProtKB:B1YSS6;locus_tag=CNFDGDKL_01119;product=D-alanine--D-alanine ligase
1	Prodigal:002006	CDS	1260054	1261451	.	-	0	ID=CNFDGDKL_01120;eC_number=6.3.2.8;Name=murC;db_xref=COG:COG0773;gene=murC;inference=ab initio prediction:Prodigal:002006,similar to AA sequence:UniProtKB:Q9HW02;locus_tag=CNFDGDKL_01120;product=UDP-N-acetylmuramate--L-alanine ligase
1	Prodigal:002006	CDS	1261448	1262551	.	-	0	ID=CNFDGDKL_01121;eC_number=2.4.1.227;Name=murG;db_xref=COG:COG0707;gene=murG;inference=ab initio prediction:Prodigal:002006,similar to AA sequence:UniProtKB:P17443;locus_tag=CNFDGDKL_01121;product=UDP-N-acetylglucosamine--N-acetylmuramyl-(pentapeptide) pyrophosphoryl-undecaprenol N-acetylglucosamine transferase
1	Prodigal:002006	CDS	1262548	1263831	.	-	0	ID=CNFDGDKL_01122;eC_number=2.4.1.129;Name=ftsW;db_xref=COG:COG0772;gene=ftsW;inference=ab initio prediction:Prodigal:002006,similar to AA sequence:UniProtKB:P0ABG4;locus_tag=CNFDGDKL_01122;product=putative peptidoglycan glycosyltransferase FtsW
1	Prodigal:002006	CDS	1263828	1265339	.	-	0	ID=CNFDGDKL_01123;eC_number=6.3.2.9;Name=murD;db_xref=COG:COG0771;gene=murD;inference=ab initio prediction:Prodigal:002006,similar to AA sequence:UniProtKB:Q9HVZ9;locus_tag=CNFDGDKL_01123;product=UDP-N-acetylmuramoylalanine--D-glutamate ligase
1	Prodigal:002006	CDS	1265368	1266537	.	-	0	ID=CNFDGDKL_01124;eC_number=2.7.8.13;Name=mraY;db_xref=COG:COG0472;gene=mraY;inference=ab initio prediction:Prodigal:002006,similar to AA sequence:UniProtKB:P0A6W3;locus_tag=CNFDGDKL_01124;product=Phospho-N-acetylmuramoyl-pentapeptide-transferase
1	Prodigal:002006	CDS	1266554	1267960	.	-	0	ID=CNFDGDKL_01125;eC_number=6.3.2.10;Name=murF;db_xref=COG:COG0770;gene=murF;inference=ab initio prediction:Prodigal:002006,similar to AA sequence:UniProtKB:P11880;locus_tag=CNFDGDKL_01125;product=UDP-N-acetylmuramoyl-tripeptide--D-alanyl-D-alanine ligase
1	Prodigal:002006	CDS	1267957	1269498	.	-	0	ID=CNFDGDKL_01126;eC_number=6.3.2.13;Name=murE;db_xref=COG:COG0769;gene=murE;inference=ab initio prediction:Prodigal:002006,similar to AA sequence:UniProtKB:P22188;locus_tag=CNFDGDKL_01126;product=UDP-N-acetylmuramoyl-L-alanyl-D-glutamate--2%2C6-diaminopimelate ligase
1	Prodigal:002006	CDS	1269495	1271345	.	-	0	ID=CNFDGDKL_01127;eC_number=3.4.16.4;Name=penA_1;db_xref=COG:COG0768;gene=penA_1;inference=ab initio prediction:Prodigal:002006,similar to AA sequence:UniProtKB:P08149;locus_tag=CNFDGDKL_01127;product=putative peptidoglycan D%2CD-transpeptidase PenA
1	Prodigal:002006	CDS	1271342	1271683	.	-	0	ID=CNFDGDKL_01128;Name=ftsL;gene=ftsL;inference=ab initio prediction:Prodigal:002006,protein motif:HAMAP:MF_00910;locus_tag=CNFDGDKL_01128;product=Cell division protein FtsL
1	Prodigal:002006	CDS	1271680	1272621	.	-	0	ID=CNFDGDKL_01129;eC_number=2.1.1.199;Name=rsmH;db_xref=COG:COG0275;gene=rsmH;inference=ab initio prediction:Prodigal:002006,similar to AA sequence:UniProtKB:P60390;locus_tag=CNFDGDKL_01129;product=Ribosomal RNA small subunit methyltransferase H
1	Prodigal:002006	CDS	1272645	1273073	.	-	0	ID=CNFDGDKL_01130;Name=mraZ;db_xref=COG:COG2001;gene=mraZ;inference=ab initio prediction:Prodigal:002006,similar to AA sequence:UniProtKB:P22186;locus_tag=CNFDGDKL_01130;product=Transcriptional regulator MraZ
1	Prodigal:002006	CDS	1273459	1274085	.	-	0	ID=CNFDGDKL_01131;eC_number=1.14.99.60;Name=coq7;db_xref=COG:COG2941;gene=coq7;inference=ab initio prediction:Prodigal:002006,similar to AA sequence:UniProtKB:Q9I5R6;locus_tag=CNFDGDKL_01131;product=3-demethoxyubiquinol 3-hydroxylase
1	Prodigal:002006	CDS	1274366	1275535	.	+	0	ID=CNFDGDKL_01132;inference=ab initio prediction:Prodigal:002006,similar to AA sequence:UniProtKB:Q04064;locus_tag=CNFDGDKL_01132;product=Outer membrane porin protein
1	Prodigal:002006	CDS	1275835	1277508	.	-	0	ID=CNFDGDKL_01133;eC_number=6.2.1.3;Name=fadD_1;db_xref=COG:COG0318;gene=fadD_1;inference=ab initio prediction:Prodigal:002006,similar to AA sequence:UniProtKB:P69451;locus_tag=CNFDGDKL_01133;product=Long-chain-fatty-acid--CoA ligase
1	Prodigal:002006	CDS	1277646	1279658	.	-	0	ID=CNFDGDKL_01134;eC_number=1.8.5.3;Name=dmsA;db_xref=COG:COG0243;gene=dmsA;inference=ab initio prediction:Prodigal:002006,similar to AA sequence:UniProtKB:P18775;locus_tag=CNFDGDKL_01134;product=Dimethyl sulfoxide reductase DmsA
1	barrnap:0.9	rRNA	1279961	1280067	6.8e-07	-	.	ID=CNFDGDKL_01135;locus_tag=CNFDGDKL_01135;product=5S ribosomal RNA
1	barrnap:0.9	rRNA	1280185	1283062	0	-	.	ID=CNFDGDKL_01136;locus_tag=CNFDGDKL_01136;product=23S ribosomal RNA
1	Aragorn:001002	tRNA	1283408	1283483	.	-	.	ID=CNFDGDKL_01137;inference=COORDINATES:profile:Aragorn:001002;locus_tag=CNFDGDKL_01137;product=tRNA-Ala(tgc)
1	Aragorn:001002	tRNA	1283573	1283649	.	-	.	ID=CNFDGDKL_01138;inference=COORDINATES:profile:Aragorn:001002;locus_tag=CNFDGDKL_01138;product=tRNA-Ile(gat)
1	barrnap:0.9	rRNA	1283711	1285239	0	-	.	ID=CNFDGDKL_01139;locus_tag=CNFDGDKL_01139;product=16S ribosomal RNA
1	Prodigal:002006	CDS	1285814	1286590	.	-	0	ID=CNFDGDKL_01140;eC_number=4.2.1.17;Name=echA8;db_xref=COG:COG1024;gene=echA8;inference=ab initio prediction:Prodigal:002006,similar to AA sequence:UniProtKB:P9WNN9;locus_tag=CNFDGDKL_01140;product=putative enoyl-CoA hydratase echA8
1	Prodigal:002006	CDS	1286719	1288425	.	+	0	ID=CNFDGDKL_01141;eC_number=1.2.1.71;Name=astD_1;gene=astD_1;inference=ab initio prediction:Prodigal:002006,protein motif:HAMAP:MF_01174;locus_tag=CNFDGDKL_01141;product=N-succinylglutamate 5-semialdehyde dehydrogenase
1	Prodigal:002006	CDS	1288512	1289714	.	+	0	ID=CNFDGDKL_01142;eC_number=2.3.1.174;Name=pcaF_2;gene=pcaF_2;inference=ab initio prediction:Prodigal:002006,similar to AA sequence:UniProtKB:Q8VPF1;locus_tag=CNFDGDKL_01142;product=Beta-ketoadipyl-CoA thiolase
1	Prodigal:002006	CDS	1289762	1290553	.	+	0	ID=CNFDGDKL_01143;eC_number=5.3.3.18;Name=paaG;db_xref=COG:COG1024;gene=paaG;inference=ab initio prediction:Prodigal:002006,similar to AA sequence:UniProtKB:P77467;locus_tag=CNFDGDKL_01143;product=1%2C2-epoxyphenylacetyl-CoA isomerase
1	Prodigal:002006	CDS	1290555	1291013	.	+	0	ID=CNFDGDKL_01144;eC_number=3.1.2.-;Name=paaI;db_xref=COG:COG2050;gene=paaI;inference=ab initio prediction:Prodigal:002006,similar to AA sequence:UniProtKB:P76084;locus_tag=CNFDGDKL_01144;product=Acyl-coenzyme A thioesterase PaaI
1	Prodigal:002006	CDS	1291052	1292350	.	+	0	ID=CNFDGDKL_01145;eC_number=6.2.1.30;Name=paaK_1;gene=paaK_1;inference=ab initio prediction:Prodigal:002006,similar to AA sequence:UniProtKB:Q9L9C1;locus_tag=CNFDGDKL_01145;product=Phenylacetate-coenzyme A ligase
1	Prodigal:002006	CDS	1292559	1293683	.	-	0	ID=CNFDGDKL_01146;inference=ab initio prediction:Prodigal:002006;locus_tag=CNFDGDKL_01146;product=hypothetical protein
1	Prodigal:002006	CDS	1293712	1293855	.	+	0	ID=CNFDGDKL_01147;inference=ab initio prediction:Prodigal:002006;locus_tag=CNFDGDKL_01147;product=hypothetical protein
1	Prodigal:002006	CDS	1293886	1294260	.	-	0	ID=CNFDGDKL_01148;Name=apaG;db_xref=COG:COG2967;gene=apaG;inference=ab initio prediction:Prodigal:002006,similar to AA sequence:UniProtKB:Q7VU61;locus_tag=CNFDGDKL_01148;product=Protein ApaG
1	Prodigal:002006	CDS	1294446	1295132	.	+	0	ID=CNFDGDKL_01149;eC_number=5.1.3.1;Name=rpe;db_xref=COG:COG0036;gene=rpe;inference=ab initio prediction:Prodigal:002006,similar to AA sequence:UniProtKB:P0AG07;locus_tag=CNFDGDKL_01149;product=Ribulose-phosphate 3-epimerase
1	Prodigal:002006	CDS	1295137	1295907	.	+	0	ID=CNFDGDKL_01150;eC_number=3.1.3.18;Name=cbbZC;db_xref=COG:COG0546;gene=cbbZC;inference=ab initio prediction:Prodigal:002006,similar to AA sequence:UniProtKB:P40852;locus_tag=CNFDGDKL_01150;product=Phosphoglycolate phosphatase%2C chromosomal
1	Prodigal:002006	CDS	1296267	1297760	.	+	0	ID=CNFDGDKL_01151;eC_number=4.1.3.27;Name=trpE;db_xref=COG:COG0147;gene=trpE;inference=ab initio prediction:Prodigal:002006,similar to AA sequence:UniProtKB:P20580;locus_tag=CNFDGDKL_01151;product=Anthranilate synthase component 1
1	Prodigal:002006	CDS	1297774	1298361	.	+	0	ID=CNFDGDKL_01152;eC_number=4.1.3.27;Name=trpG;db_xref=COG:COG0512;gene=trpG;inference=ab initio prediction:Prodigal:002006,similar to AA sequence:UniProtKB:P00901;locus_tag=CNFDGDKL_01152;product=Anthranilate synthase component 2
1	Prodigal:002006	CDS	1298374	1299405	.	+	0	ID=CNFDGDKL_01153;eC_number=2.4.2.18;Name=trpD;db_xref=COG:COG0547;gene=trpD;inference=ab initio prediction:Prodigal:002006,similar to AA sequence:UniProtKB:Q8PD71;locus_tag=CNFDGDKL_01153;product=Anthranilate phosphoribosyltransferase
1	Prodigal:002006	CDS	1299434	1300219	.	+	0	ID=CNFDGDKL_01154;eC_number=4.1.1.48;Name=trpC;gene=trpC;inference=ab initio prediction:Prodigal:002006,similar to AA sequence:UniProtKB:Q2YRR4;locus_tag=CNFDGDKL_01154;product=Indole-3-glycerol phosphate synthase
1	Prodigal:002006	CDS	1300219	1300845	.	+	0	ID=CNFDGDKL_01155;eC_number=3.6.1.25;Name=ygiF;db_xref=COG:COG3025;gene=ygiF;inference=ab initio prediction:Prodigal:002006,similar to AA sequence:UniProtKB:P30871;locus_tag=CNFDGDKL_01155;product=Inorganic triphosphatase
1	Prodigal:002006	CDS	1300859	1301755	.	+	0	ID=CNFDGDKL_01156;eC_number=3.2.2.27;inference=ab initio prediction:Prodigal:002006,protein motif:HAMAP:MF_00148;locus_tag=CNFDGDKL_01156;product=Uracil-DNA glycosylase
1	Prodigal:002006	CDS	1301963	1302802	.	-	0	ID=CNFDGDKL_01157;eC_number=4.1.-.-;Name=novR_1;gene=novR_1;inference=ab initio prediction:Prodigal:002006,similar to AA sequence:UniProtKB:Q9L9F0;locus_tag=CNFDGDKL_01157;product=Decarboxylase NovR
1	Prodigal:002006	CDS	1302823	1303908	.	-	0	ID=CNFDGDKL_01158;eC_number=1.14.14.5;Name=ssuD;db_xref=COG:COG2141;gene=ssuD;inference=ab initio prediction:Prodigal:002006,similar to AA sequence:UniProtKB:P40402;locus_tag=CNFDGDKL_01158;product=Alkanesulfonate monooxygenase
1	Prodigal:002006	CDS	1304294	1305616	.	+	0	ID=CNFDGDKL_01159;eC_number=1.3.99.-;Name=ydbM;gene=ydbM;inference=ab initio prediction:Prodigal:002006,similar to AA sequence:UniProtKB:P96608;locus_tag=CNFDGDKL_01159;product=Putative acyl-CoA dehydrogenase YdbM
1	Prodigal:002006	CDS	1305840	1306751	.	-	0	ID=CNFDGDKL_01160;Name=yofA_2;db_xref=COG:COG0583;gene=yofA_2;inference=ab initio prediction:Prodigal:002006,similar to AA sequence:UniProtKB:O34685;locus_tag=CNFDGDKL_01160;product=HTH-type transcriptional regulator YofA
1	Prodigal:002006	CDS	1306826	1307392	.	+	0	ID=CNFDGDKL_01161;eC_number=1.13.11.-;db_xref=COG:COG5553;inference=ab initio prediction:Prodigal:002006,similar to AA sequence:UniProtKB:Q9I0N5;locus_tag=CNFDGDKL_01161;product=3-mercaptopropionate dioxygenase
1	Prodigal:002006	CDS	1307466	1309094	.	+	0	ID=CNFDGDKL_01162;eC_number=2.8.1.1;Name=glpE_1;gene=glpE_1;inference=ab initio prediction:Prodigal:002006,protein motif:HAMAP:MF_01009;locus_tag=CNFDGDKL_01162;product=Thiosulfate sulfurtransferase GlpE
1	Prodigal:002006	CDS	1309181	1310326	.	-	0	ID=CNFDGDKL_01163;eC_number=3.1.4.46;Name=glpQ;db_xref=COG:COG0584;gene=glpQ;inference=ab initio prediction:Prodigal:002006,similar to AA sequence:UniProtKB:P09394;locus_tag=CNFDGDKL_01163;product=Glycerophosphodiester phosphodiesterase%2C periplasmic
1	Prodigal:002006	CDS	1310688	1311743	.	+	0	ID=CNFDGDKL_01164;eC_number=2.5.1.103;Name=hpnD_2;db_xref=COG:COG1562;gene=hpnD_2;inference=ab initio prediction:Prodigal:002006,similar to AA sequence:UniProtKB:Q6N3F2;locus_tag=CNFDGDKL_01164;product=Presqualene diphosphate synthase
1	Prodigal:002006	CDS	1312196	1313395	.	+	0	ID=CNFDGDKL_01165;inference=ab initio prediction:Prodigal:002006;locus_tag=CNFDGDKL_01165;product=hypothetical protein
1	Prodigal:002006	CDS	1313505	1313927	.	-	0	ID=CNFDGDKL_01166;inference=ab initio prediction:Prodigal:002006;locus_tag=CNFDGDKL_01166;product=hypothetical protein
1	Prodigal:002006	CDS	1313938	1314375	.	-	0	ID=CNFDGDKL_01167;inference=ab initio prediction:Prodigal:002006;locus_tag=CNFDGDKL_01167;product=hypothetical protein
1	Prodigal:002006	CDS	1314469	1315956	.	-	0	ID=CNFDGDKL_01168;Name=gabR_4;db_xref=COG:COG1167;gene=gabR_4;inference=ab initio prediction:Prodigal:002006,similar to AA sequence:UniProtKB:P94426;locus_tag=CNFDGDKL_01168;product=HTH-type transcriptional regulatory protein GabR
1	Prodigal:002006	CDS	1316569	1317255	.	+	0	ID=CNFDGDKL_01169;inference=ab initio prediction:Prodigal:002006;locus_tag=CNFDGDKL_01169;product=hypothetical protein
1	Prodigal:002006	CDS	1317380	1318489	.	+	0	ID=CNFDGDKL_01170;eC_number=1.6.99.1;Name=namA_1;db_xref=COG:COG1902;gene=namA_1;inference=ab initio prediction:Prodigal:002006,similar to AA sequence:UniProtKB:Q5KXG9;locus_tag=CNFDGDKL_01170;product=NADPH dehydrogenase
1	Prodigal:002006	CDS	1318594	1319664	.	+	0	ID=CNFDGDKL_01171;Name=ydiK_2;db_xref=COG:COG0628;gene=ydiK_2;inference=ab initio prediction:Prodigal:002006,similar to AA sequence:UniProtKB:P0AFS7;locus_tag=CNFDGDKL_01171;product=Putative transport protein YdiK
1	Prodigal:002006	CDS	1319847	1320158	.	+	0	ID=CNFDGDKL_01172;inference=ab initio prediction:Prodigal:002006;locus_tag=CNFDGDKL_01172;product=hypothetical protein
1	Prodigal:002006	CDS	1320178	1320972	.	-	0	ID=CNFDGDKL_01173;eC_number=1.1.1.100;Name=fabG_6;gene=fabG_6;inference=ab initio prediction:Prodigal:002006,similar to AA sequence:UniProtKB:O67610;locus_tag=CNFDGDKL_01173;product=3-oxoacyl-[acyl-carrier-protein] reductase FabG
1	Prodigal:002006	CDS	1321143	1321988	.	+	0	ID=CNFDGDKL_01174;Name=rhaR_3;gene=rhaR_3;inference=ab initio prediction:Prodigal:002006,protein motif:HAMAP:MF_01533;locus_tag=CNFDGDKL_01174;product=HTH-type transcriptional activator RhaR
1	Prodigal:002006	CDS	1322018	1322605	.	-	0	ID=CNFDGDKL_01175;Name=eamB_2;db_xref=COG:COG1280;gene=eamB_2;inference=ab initio prediction:Prodigal:002006,similar to AA sequence:UniProtKB:P38101;locus_tag=CNFDGDKL_01175;product=Cysteine/O-acetylserine efflux protein
1	Prodigal:002006	CDS	1322702	1324159	.	-	0	ID=CNFDGDKL_01176;eC_number=2.7.-.-;Name=sasA_7;gene=sasA_7;inference=ab initio prediction:Prodigal:002006,protein motif:HAMAP:MF_01837;locus_tag=CNFDGDKL_01176;product=Adaptive-response sensory-kinase SasA
1	Prodigal:002006	CDS	1324156	1324854	.	-	0	ID=CNFDGDKL_01177;Name=czcR_1;gene=czcR_1;inference=ab initio prediction:Prodigal:002006,similar to AA sequence:UniProtKB:Q44006;locus_tag=CNFDGDKL_01177;product=Transcriptional activator protein CzcR
1	Prodigal:002006	CDS	1324866	1326374	.	-	0	ID=CNFDGDKL_01178;Name=ttgF_1;gene=ttgF_1;inference=ab initio prediction:Prodigal:002006,similar to AA sequence:UniProtKB:Q9KWV3;locus_tag=CNFDGDKL_01178;product=Toluene efflux pump outer membrane protein TtgF
1	Prodigal:002006	CDS	1326371	1327600	.	-	0	ID=CNFDGDKL_01179;Name=mdtA_1;gene=mdtA_1;inference=ab initio prediction:Prodigal:002006,similar to AA sequence:UniProtKB:P76397;locus_tag=CNFDGDKL_01179;product=Multidrug resistance protein MdtA
1	Prodigal:002006	CDS	1327628	1330795	.	-	0	ID=CNFDGDKL_01180;Name=mdtC_1;db_xref=COG:COG0841;gene=mdtC_1;inference=ab initio prediction:Prodigal:002006,similar to AA sequence:UniProtKB:Q8FG03;locus_tag=CNFDGDKL_01180;product=Multidrug resistance protein MdtC
1	Prodigal:002006	CDS	1330941	1331684	.	-	0	ID=CNFDGDKL_01181;inference=ab initio prediction:Prodigal:002006;locus_tag=CNFDGDKL_01181;product=hypothetical protein
1	Prodigal:002006	CDS	1331849	1333501	.	+	0	ID=CNFDGDKL_01182;eC_number=6.2.1.3;db_xref=COG:COG0318;inference=ab initio prediction:Prodigal:002006,similar to AA sequence:UniProtKB:Q5SKN9;locus_tag=CNFDGDKL_01182;product=Long-chain-fatty-acid--CoA ligase
1	Prodigal:002006	CDS	1333524	1335503	.	-	0	ID=CNFDGDKL_01183;inference=ab initio prediction:Prodigal:002006;locus_tag=CNFDGDKL_01183;product=hypothetical protein
1	Prodigal:002006	CDS	1335656	1336087	.	-	0	ID=CNFDGDKL_01184;Name=yqaA;db_xref=COG:COG1238;gene=yqaA;inference=ab initio prediction:Prodigal:002006,similar to AA sequence:UniProtKB:P0ADR0;locus_tag=CNFDGDKL_01184;product=Inner membrane protein YqaA
1	Prodigal:002006	CDS	1336161	1336805	.	-	0	ID=CNFDGDKL_01185;Name=rhtB_2;db_xref=COG:COG1280;gene=rhtB_2;inference=ab initio prediction:Prodigal:002006,similar to AA sequence:UniProtKB:P0AG34;locus_tag=CNFDGDKL_01185;product=Homoserine/homoserine lactone efflux protein
1	Prodigal:002006	CDS	1337085	1337567	.	+	0	ID=CNFDGDKL_01186;Name=lrp_3;db_xref=COG:COG1522;gene=lrp_3;inference=ab initio prediction:Prodigal:002006,similar to AA sequence:UniProtKB:P0ACJ0;locus_tag=CNFDGDKL_01186;product=Leucine-responsive regulatory protein
1	Prodigal:002006	CDS	1337640	1337783	.	-	0	ID=CNFDGDKL_01187;inference=ab initio prediction:Prodigal:002006;locus_tag=CNFDGDKL_01187;product=hypothetical protein
1	Prodigal:002006	CDS	1338027	1339673	.	-	0	ID=CNFDGDKL_01188;inference=ab initio prediction:Prodigal:002006;locus_tag=CNFDGDKL_01188;product=hypothetical protein
1	Prodigal:002006	CDS	1339850	1340809	.	+	0	ID=CNFDGDKL_01189;inference=ab initio prediction:Prodigal:002006;locus_tag=CNFDGDKL_01189;product=hypothetical protein
1	Prodigal:002006	CDS	1341074	1342423	.	+	0	ID=CNFDGDKL_01190;Name=ttuB_5;gene=ttuB_5;inference=ab initio prediction:Prodigal:002006,similar to AA sequence:UniProtKB:P70786;locus_tag=CNFDGDKL_01190;product=Putative tartrate transporter
1	Prodigal:002006	CDS	1342524	1343879	.	+	0	ID=CNFDGDKL_01191;Name=ttuB_6;gene=ttuB_6;inference=ab initio prediction:Prodigal:002006,similar to AA sequence:UniProtKB:Q44470;locus_tag=CNFDGDKL_01191;product=Putative tartrate transporter
1	Prodigal:002006	CDS	1343905	1344705	.	-	0	ID=CNFDGDKL_01192;inference=ab initio prediction:Prodigal:002006;locus_tag=CNFDGDKL_01192;product=hypothetical protein
1	Prodigal:002006	CDS	1344860	1345831	.	+	0	ID=CNFDGDKL_01193;Name=cdhR_5;db_xref=COG:COG4977;gene=cdhR_5;inference=ab initio prediction:Prodigal:002006,similar to AA sequence:UniProtKB:Q9HTH5;locus_tag=CNFDGDKL_01193;product=HTH-type transcriptional regulator CdhR
1	Prodigal:002006	CDS	1345867	1346358	.	-	0	ID=CNFDGDKL_01194;inference=ab initio prediction:Prodigal:002006;locus_tag=CNFDGDKL_01194;product=hypothetical protein
1	Prodigal:002006	CDS	1346502	1346981	.	+	0	ID=CNFDGDKL_01195;db_xref=COG:COG1846;inference=ab initio prediction:Prodigal:002006,similar to AA sequence:UniProtKB:P9WMF1;locus_tag=CNFDGDKL_01195;product=putative HTH-type transcriptional regulator
1	Prodigal:002006	CDS	1347093	1348343	.	+	0	ID=CNFDGDKL_01196;Name=entS_2;gene=entS_2;inference=ab initio prediction:Prodigal:002006,protein motif:HAMAP:MF_01436;locus_tag=CNFDGDKL_01196;product=Enterobactin exporter EntS
1	Prodigal:002006	CDS	1348382	1349347	.	-	0	ID=CNFDGDKL_01197;inference=ab initio prediction:Prodigal:002006;locus_tag=CNFDGDKL_01197;product=hypothetical protein
1	Prodigal:002006	CDS	1349453	1350811	.	+	0	ID=CNFDGDKL_01198;eC_number=2.6.1.18;Name=bauA_1;db_xref=COG:COG0161;gene=bauA_1;inference=ab initio prediction:Prodigal:002006,similar to AA sequence:UniProtKB:Q9I700;locus_tag=CNFDGDKL_01198;product=Beta-alanine--pyruvate aminotransferase
1	Prodigal:002006	CDS	1350867	1352384	.	+	0	ID=CNFDGDKL_01199;eC_number=1.2.1.-;Name=bauC_1;db_xref=COG:COG1012;gene=bauC_1;inference=ab initio prediction:Prodigal:002006,similar to AA sequence:UniProtKB:Q9I702;locus_tag=CNFDGDKL_01199;product=Putative 3-oxopropanoate dehydrogenase
1	Prodigal:002006	CDS	1352469	1352843	.	-	0	ID=CNFDGDKL_01200;inference=ab initio prediction:Prodigal:002006;locus_tag=CNFDGDKL_01200;product=hypothetical protein
1	Prodigal:002006	CDS	1353111	1353962	.	+	0	ID=CNFDGDKL_01201;inference=ab initio prediction:Prodigal:002006;locus_tag=CNFDGDKL_01201;product=hypothetical protein
1	Prodigal:002006	CDS	1354063	1354863	.	-	0	ID=CNFDGDKL_01202;inference=ab initio prediction:Prodigal:002006;locus_tag=CNFDGDKL_01202;product=hypothetical protein
1	Prodigal:002006	CDS	1354987	1356393	.	+	0	ID=CNFDGDKL_01203;Name=steT;db_xref=COG:COG0531;gene=steT;inference=ab initio prediction:Prodigal:002006,similar to AA sequence:UniProtKB:O34739;locus_tag=CNFDGDKL_01203;product=Serine/threonine exchanger SteT
1	Prodigal:002006	CDS	1356467	1357576	.	+	0	ID=CNFDGDKL_01204;eC_number=3.4.11.25;inference=ab initio prediction:Prodigal:002006,similar to AA sequence:UniProtKB:A0MTQ2;locus_tag=CNFDGDKL_01204;product=Beta-peptidyl aminopeptidase BapA
1	Prodigal:002006	CDS	1357705	1357914	.	-	0	ID=CNFDGDKL_01205;inference=ab initio prediction:Prodigal:002006;locus_tag=CNFDGDKL_01205;product=hypothetical protein
1	Prodigal:002006	CDS	1358051	1360234	.	-	0	ID=CNFDGDKL_01206;Name=aaeB_1;db_xref=COG:COG1289;gene=aaeB_1;inference=ab initio prediction:Prodigal:002006,similar to AA sequence:UniProtKB:P46481;locus_tag=CNFDGDKL_01206;product=p-hydroxybenzoic acid efflux pump subunit AaeB
1	Prodigal:002006	CDS	1360434	1361381	.	+	0	ID=CNFDGDKL_01207;Name=dmlR_8;gene=dmlR_8;inference=ab initio prediction:Prodigal:002006,similar to AA sequence:UniProtKB:P76250;locus_tag=CNFDGDKL_01207;product=HTH-type transcriptional regulator DmlR
1	Prodigal:002006	CDS	1361540	1361842	.	-	0	ID=CNFDGDKL_01208;inference=ab initio prediction:Prodigal:002006;locus_tag=CNFDGDKL_01208;product=hypothetical protein
1	Prodigal:002006	CDS	1362041	1363183	.	-	0	ID=CNFDGDKL_01209;inference=ab initio prediction:Prodigal:002006,similar to AA sequence:UniProtKB:Q04064;locus_tag=CNFDGDKL_01209;product=Outer membrane porin protein
1	Prodigal:002006	CDS	1363472	1363933	.	+	0	ID=CNFDGDKL_01210;db_xref=COG:COG2764;inference=ab initio prediction:Prodigal:002006,similar to AA sequence:UniProtKB:P9WKQ3;locus_tag=CNFDGDKL_01210;product=putative protein
1	Prodigal:002006	CDS	1364052	1365293	.	+	0	ID=CNFDGDKL_01211;eC_number=3.5.4.1;Name=codA;db_xref=COG:COG0402;gene=codA;inference=ab initio prediction:Prodigal:002006,similar to AA sequence:UniProtKB:P25524;locus_tag=CNFDGDKL_01211;product=Cytosine deaminase
1	Prodigal:002006	CDS	1365384	1366787	.	+	0	ID=CNFDGDKL_01212;Name=clcB_1;gene=clcB_1;inference=ab initio prediction:Prodigal:002006,protein motif:HAMAP:MF_01203;locus_tag=CNFDGDKL_01212;product=Voltage-gated ClC-type chloride channel ClcB
1	Prodigal:002006	CDS	1366979	1368301	.	+	0	ID=CNFDGDKL_01213;Name=atoE_1;db_xref=COG:COG2031;gene=atoE_1;inference=ab initio prediction:Prodigal:002006,similar to AA sequence:UniProtKB:P76460;locus_tag=CNFDGDKL_01213;product=Putative short-chain fatty acid transporter
1	Prodigal:002006	CDS	1368372	1369700	.	-	0	ID=CNFDGDKL_01214;Name=ttuB_7;gene=ttuB_7;inference=ab initio prediction:Prodigal:002006,similar to AA sequence:UniProtKB:Q44470;locus_tag=CNFDGDKL_01214;product=Putative tartrate transporter
1	Prodigal:002006	CDS	1369924	1370856	.	-	0	ID=CNFDGDKL_01215;eC_number=2.3.1.247;Name=kce_2;db_xref=COG:COG3246;gene=kce_2;inference=ab initio prediction:Prodigal:002006,similar to AA sequence:UniProtKB:Q8RHX2;locus_tag=CNFDGDKL_01215;product=3-keto-5-aminohexanoate cleavage enzyme
1	Prodigal:002006	CDS	1370892	1371689	.	-	0	ID=CNFDGDKL_01216;eC_number=1.1.1.304;Name=budC_1;gene=budC_1;inference=ab initio prediction:Prodigal:002006,similar to AA sequence:UniProtKB:Q48436;locus_tag=CNFDGDKL_01216;product=Diacetyl reductase [(S)-acetoin forming]
1	Prodigal:002006	CDS	1371746	1372456	.	-	0	ID=CNFDGDKL_01217;Name=mcbR;db_xref=COG:COG1802;gene=mcbR;inference=ab initio prediction:Prodigal:002006,similar to AA sequence:UniProtKB:P76114;locus_tag=CNFDGDKL_01217;product=HTH-type transcriptional regulator McbR
1	Prodigal:002006	CDS	1372686	1373954	.	+	0	ID=CNFDGDKL_01218;eC_number=2.4.1.250;Name=mshA_3;gene=mshA_3;inference=ab initio prediction:Prodigal:002006,protein motif:HAMAP:MF_01695;locus_tag=CNFDGDKL_01218;product=D-inositol-3-phosphate glycosyltransferase
1	Prodigal:002006	CDS	1374087	1375013	.	-	0	ID=CNFDGDKL_01219;Name=pcaR_2;db_xref=COG:COG1414;gene=pcaR_2;inference=ab initio prediction:Prodigal:002006,similar to AA sequence:UniProtKB:Q52154;locus_tag=CNFDGDKL_01219;product=Pca regulon regulatory protein
1	Prodigal:002006	CDS	1375043	1375819	.	+	0	ID=CNFDGDKL_01220;Name=tcyA;db_xref=COG:COG0834;gene=tcyA;inference=ab initio prediction:Prodigal:002006,similar to AA sequence:UniProtKB:P42199;locus_tag=CNFDGDKL_01220;product=L-cystine-binding protein TcyA
1	Prodigal:002006	CDS	1375908	1376564	.	+	0	ID=CNFDGDKL_01221;Name=yecS_1;db_xref=COG:COG0765;gene=yecS_1;inference=ab initio prediction:Prodigal:002006,similar to AA sequence:UniProtKB:P0AFT2;locus_tag=CNFDGDKL_01221;product=L-cystine transport system permease protein YecS
1	Prodigal:002006	CDS	1376561	1377316	.	+	0	ID=CNFDGDKL_01222;eC_number=3.6.3.-;Name=glnQ_2;db_xref=COG:COG1126;gene=glnQ_2;inference=ab initio prediction:Prodigal:002006,similar to AA sequence:UniProtKB:O34677;locus_tag=CNFDGDKL_01222;product=Glutamine transport ATP-binding protein GlnQ
1	Prodigal:002006	CDS	1377313	1378620	.	+	0	ID=CNFDGDKL_01223;eC_number=1.4.3.-;Name=puuB_3;gene=puuB_3;inference=ab initio prediction:Prodigal:002006,similar to AA sequence:UniProtKB:P37906;locus_tag=CNFDGDKL_01223;product=Gamma-glutamylputrescine oxidoreductase
1	Prodigal:002006	CDS	1378678	1379430	.	+	0	ID=CNFDGDKL_01224;eC_number=2.1.1.222;Name=COQ3_1;gene=COQ3_1;inference=ab initio prediction:Prodigal:002006,protein motif:HAMAP:MF_00472;locus_tag=CNFDGDKL_01224;product=Ubiquinone biosynthesis O-methyltransferase%2C mitochondrial
1	Prodigal:002006	CDS	1379464	1380882	.	-	0	ID=CNFDGDKL_01225;eC_number=1.-.-.-;Name=mauG;gene=mauG;inference=ab initio prediction:Prodigal:002006,similar to AA sequence:UniProtKB:Q51658;locus_tag=CNFDGDKL_01225;product=Methylamine utilization protein MauG
1	Prodigal:002006	CDS	1380977	1382647	.	-	0	ID=CNFDGDKL_01226;eC_number=3.1.4.3;Name=plcC;db_xref=COG:COG3511;gene=plcC;inference=ab initio prediction:Prodigal:002006,similar to AA sequence:UniProtKB:P9WIB1;locus_tag=CNFDGDKL_01226;product=Phospholipase C 3
1	Prodigal:002006	CDS	1382987	1383844	.	+	0	ID=CNFDGDKL_01227;inference=ab initio prediction:Prodigal:002006;locus_tag=CNFDGDKL_01227;product=hypothetical protein
1	Prodigal:002006	CDS	1383917	1384390	.	-	0	ID=CNFDGDKL_01228;Name=lrp_4;db_xref=COG:COG1522;gene=lrp_4;inference=ab initio prediction:Prodigal:002006,similar to AA sequence:UniProtKB:P0ACJ0;locus_tag=CNFDGDKL_01228;product=Leucine-responsive regulatory protein
1	Prodigal:002006	CDS	1384704	1386089	.	+	0	ID=CNFDGDKL_01229;Name=aroP;db_xref=COG:COG1113;gene=aroP;inference=ab initio prediction:Prodigal:002006,similar to AA sequence:UniProtKB:P15993;locus_tag=CNFDGDKL_01229;product=Aromatic amino acid transport protein AroP
1	Prodigal:002006	CDS	1386135	1387337	.	+	0	ID=CNFDGDKL_01230;eC_number=2.6.1.57;Name=tyrB_1;db_xref=COG:COG1448;gene=tyrB_1;inference=ab initio prediction:Prodigal:002006,similar to AA sequence:UniProtKB:P04693;locus_tag=CNFDGDKL_01230;product=Aromatic-amino-acid aminotransferase
1	Prodigal:002006	CDS	1387484	1387882	.	+	0	ID=CNFDGDKL_01231;inference=ab initio prediction:Prodigal:002006;locus_tag=CNFDGDKL_01231;product=hypothetical protein
1	Prodigal:002006	CDS	1388091	1388330	.	+	0	ID=CNFDGDKL_01232;inference=ab initio prediction:Prodigal:002006;locus_tag=CNFDGDKL_01232;product=hypothetical protein
1	Prodigal:002006	CDS	1388392	1389171	.	-	0	ID=CNFDGDKL_01233;Name=anr_1;gene=anr_1;inference=ab initio prediction:Prodigal:002006,similar to AA sequence:UniProtKB:O85222;locus_tag=CNFDGDKL_01233;product=Transcriptional activator protein Anr
1	Prodigal:002006	CDS	1389189	1389593	.	-	0	ID=CNFDGDKL_01234;Name=devR;db_xref=COG:COG2197;gene=devR;inference=ab initio prediction:Prodigal:002006,similar to AA sequence:UniProtKB:P9WMF9;locus_tag=CNFDGDKL_01234;product=DNA-binding transcriptional activator DevR/DosR
1	Prodigal:002006	CDS	1389803	1390729	.	-	0	ID=CNFDGDKL_01235;eC_number=1.5.1.49;Name=ocd;db_xref=COG:COG2423;gene=ocd;inference=ab initio prediction:Prodigal:002006,similar to AA sequence:UniProtKB:A9AKH1;locus_tag=CNFDGDKL_01235;product=Delta(1)-pyrroline-2-carboxylate reductase 1
1	Prodigal:002006	CDS	1390962	1391696	.	+	0	ID=CNFDGDKL_01236;Name=lutR_1;db_xref=COG:COG2186;gene=lutR_1;inference=ab initio prediction:Prodigal:002006,similar to AA sequence:UniProtKB:O07007;locus_tag=CNFDGDKL_01236;product=HTH-type transcriptional regulator LutR
1	Prodigal:002006	CDS	1391814	1392935	.	+	0	ID=CNFDGDKL_01237;db_xref=COG:COG0683;inference=ab initio prediction:Prodigal:002006,similar to AA sequence:UniProtKB:Q8YEE8;locus_tag=CNFDGDKL_01237;product=Leu/Ile/Val-binding protein 
1	Prodigal:002006	CDS	1393002	1394009	.	+	0	ID=CNFDGDKL_01238;eC_number=5.1.1.-;Name=prdF_2;db_xref=COG:COG3938;gene=prdF_2;inference=ab initio prediction:Prodigal:002006,similar to AA sequence:UniProtKB:A9AKG8;locus_tag=CNFDGDKL_01238;product=3-hydroxyproline 2-epimerase
1	Prodigal:002006	CDS	1394122	1396680	.	+	0	ID=CNFDGDKL_01239;eC_number=2.4.1.129;Name=mtgA_2;gene=mtgA_2;inference=ab initio prediction:Prodigal:002006,protein motif:HAMAP:MF_00766;locus_tag=CNFDGDKL_01239;product=Biosynthetic peptidoglycan transglycosylase
1	Prodigal:002006	CDS	1396920	1397234	.	+	0	ID=CNFDGDKL_01240;inference=ab initio prediction:Prodigal:002006;locus_tag=CNFDGDKL_01240;product=hypothetical protein
1	Prodigal:002006	CDS	1397476	1397883	.	+	0	ID=CNFDGDKL_01241;inference=ab initio prediction:Prodigal:002006;locus_tag=CNFDGDKL_01241;product=hypothetical protein
1	Prodigal:002006	CDS	1397918	1398565	.	-	0	ID=CNFDGDKL_01242;Name=uvrY_1;db_xref=COG:COG2197;gene=uvrY_1;inference=ab initio prediction:Prodigal:002006,similar to AA sequence:UniProtKB:P0AED5;locus_tag=CNFDGDKL_01242;product=Response regulator UvrY
1	Prodigal:002006	CDS	1398562	1400616	.	-	0	ID=CNFDGDKL_01243;inference=ab initio prediction:Prodigal:002006;locus_tag=CNFDGDKL_01243;product=hypothetical protein
1	Prodigal:002006	CDS	1400880	1401359	.	+	0	ID=CNFDGDKL_01244;inference=ab initio prediction:Prodigal:002006,similar to AA sequence:UniProtKB:Q7A551;locus_tag=CNFDGDKL_01244;product=Putative universal stress protein
1	Prodigal:002006	CDS	1401597	1402103	.	+	0	ID=CNFDGDKL_01245;inference=ab initio prediction:Prodigal:002006;locus_tag=CNFDGDKL_01245;product=hypothetical protein
1	Prodigal:002006	CDS	1402264	1403289	.	+	0	ID=CNFDGDKL_01246;inference=ab initio prediction:Prodigal:002006;locus_tag=CNFDGDKL_01246;product=hypothetical protein
1	Prodigal:002006	CDS	1404102	1405007	.	+	0	ID=CNFDGDKL_01247;inference=ab initio prediction:Prodigal:002006;locus_tag=CNFDGDKL_01247;product=hypothetical protein
1	Prodigal:002006	CDS	1405459	1406874	.	+	0	ID=CNFDGDKL_01248;Name=yifK;db_xref=COG:COG1113;gene=yifK;inference=ab initio prediction:Prodigal:002006,similar to AA sequence:UniProtKB:P27837;locus_tag=CNFDGDKL_01248;product=putative transport protein YifK
1	Prodigal:002006	CDS	1407106	1408044	.	+	0	ID=CNFDGDKL_01249;inference=ab initio prediction:Prodigal:002006;locus_tag=CNFDGDKL_01249;product=hypothetical protein
1	Prodigal:002006	CDS	1408684	1408941	.	+	0	ID=CNFDGDKL_01250;inference=ab initio prediction:Prodigal:002006;locus_tag=CNFDGDKL_01250;product=hypothetical protein
1	Prodigal:002006	CDS	1409133	1410932	.	+	0	ID=CNFDGDKL_01251;Name=mcpA;db_xref=COG:COG0840;gene=mcpA;inference=ab initio prediction:Prodigal:002006,similar to AA sequence:UniProtKB:Q88KP1;locus_tag=CNFDGDKL_01251;product=Methyl-accepting chemotaxis protein McpA
1	Prodigal:002006	CDS	1410919	1411977	.	-	0	ID=CNFDGDKL_01252;Name=atoC_1;db_xref=COG:COG2204;gene=atoC_1;inference=ab initio prediction:Prodigal:002006,similar to AA sequence:UniProtKB:Q06065;locus_tag=CNFDGDKL_01252;product=Regulatory protein AtoC
1	Prodigal:002006	CDS	1412512	1414476	.	+	0	ID=CNFDGDKL_01253;eC_number=2.7.13.3;Name=rcsC_10;gene=rcsC_10;inference=ab initio prediction:Prodigal:002006,protein motif:HAMAP:MF_00979;locus_tag=CNFDGDKL_01253;product=Sensor histidine kinase RcsC
1	Prodigal:002006	CDS	1414533	1414943	.	+	0	ID=CNFDGDKL_01254;inference=ab initio prediction:Prodigal:002006;locus_tag=CNFDGDKL_01254;product=hypothetical protein
1	Prodigal:002006	CDS	1415025	1415570	.	+	0	ID=CNFDGDKL_01255;inference=ab initio prediction:Prodigal:002006;locus_tag=CNFDGDKL_01255;product=hypothetical protein
1	Prodigal:002006	CDS	1415800	1416252	.	+	0	ID=CNFDGDKL_01256;inference=ab initio prediction:Prodigal:002006;locus_tag=CNFDGDKL_01256;product=hypothetical protein
1	Prodigal:002006	CDS	1416298	1416798	.	-	0	ID=CNFDGDKL_01257;inference=ab initio prediction:Prodigal:002006;locus_tag=CNFDGDKL_01257;product=hypothetical protein
1	Prodigal:002006	CDS	1416906	1417337	.	-	0	ID=CNFDGDKL_01258;Name=hrp1_1;db_xref=COG:COG0517;gene=hrp1_1;inference=ab initio prediction:Prodigal:002006,similar to AA sequence:UniProtKB:P9WJA3;locus_tag=CNFDGDKL_01258;product=Hypoxic response protein 1
1	Prodigal:002006	CDS	1417497	1417616	.	-	0	ID=CNFDGDKL_01259;inference=ab initio prediction:Prodigal:002006;locus_tag=CNFDGDKL_01259;product=hypothetical protein
1	Prodigal:002006	CDS	1417679	1417930	.	-	0	ID=CNFDGDKL_01260;inference=ab initio prediction:Prodigal:002006;locus_tag=CNFDGDKL_01260;product=hypothetical protein
1	Prodigal:002006	CDS	1418071	1418370	.	+	0	ID=CNFDGDKL_01261;inference=ab initio prediction:Prodigal:002006;locus_tag=CNFDGDKL_01261;product=hypothetical protein
1	Prodigal:002006	CDS	1418685	1418996	.	+	0	ID=CNFDGDKL_01262;inference=ab initio prediction:Prodigal:002006;locus_tag=CNFDGDKL_01262;product=hypothetical protein
1	Prodigal:002006	CDS	1419186	1420064	.	+	0	ID=CNFDGDKL_01263;inference=ab initio prediction:Prodigal:002006;locus_tag=CNFDGDKL_01263;product=hypothetical protein
1	Prodigal:002006	CDS	1420711	1421853	.	+	0	ID=CNFDGDKL_01264;eC_number=3.1.4.1;Name=fan1_1;gene=fan1_1;inference=ab initio prediction:Prodigal:002006,similar to AA sequence:UniProtKB:Q9I2N0;locus_tag=CNFDGDKL_01264;product=Fanconi-associated nuclease 1 
1	Prodigal:002006	CDS	1421850	1422254	.	+	0	ID=CNFDGDKL_01265;inference=ab initio prediction:Prodigal:002006;locus_tag=CNFDGDKL_01265;product=hypothetical protein
1	Prodigal:002006	CDS	1422248	1424149	.	+	0	ID=CNFDGDKL_01266;eC_number=3.1.-.-;Name=dinG_1;gene=dinG_1;inference=ab initio prediction:Prodigal:002006,protein motif:HAMAP:MF_02206;locus_tag=CNFDGDKL_01266;product=3'-5' exonuclease DinG
1	Prodigal:002006	CDS	1424204	1424971	.	-	0	ID=CNFDGDKL_01267;Name=pcaU_1;db_xref=COG:COG1414;gene=pcaU_1;inference=ab initio prediction:Prodigal:002006,similar to AA sequence:UniProtKB:O83046;locus_tag=CNFDGDKL_01267;product=Pca operon regulatory protein
1	Prodigal:002006	CDS	1425343	1425642	.	+	0	ID=CNFDGDKL_01268;Name=parE1_1;db_xref=COG:COG3668;gene=parE1_1;inference=ab initio prediction:Prodigal:002006,similar to AA sequence:UniProtKB:P9WHG7;locus_tag=CNFDGDKL_01268;product=Toxin ParE1
1	Prodigal:002006	CDS	1425751	1427052	.	-	0	ID=CNFDGDKL_01269;eC_number=2.5.1.7;Name=murA_1;db_xref=COG:COG0766;gene=murA_1;inference=ab initio prediction:Prodigal:002006,similar to AA sequence:UniProtKB:P0A749;locus_tag=CNFDGDKL_01269;product=UDP-N-acetylglucosamine 1-carboxyvinyltransferase
1	Prodigal:002006	CDS	1427223	1428047	.	+	0	ID=CNFDGDKL_01270;inference=ab initio prediction:Prodigal:002006;locus_tag=CNFDGDKL_01270;product=hypothetical protein
1	Prodigal:002006	CDS	1427984	1428769	.	-	0	ID=CNFDGDKL_01271;Name=abaF_4;gene=abaF_4;inference=ab initio prediction:Prodigal:002006,similar to AA sequence:UniProtKB:P0DPR5;locus_tag=CNFDGDKL_01271;product=Fosfomycin resistance protein AbaF
1	Prodigal:002006	CDS	1429643	1430770	.	+	0	ID=CNFDGDKL_01272;eC_number=1.13.11.27;Name=hpd_1;gene=hpd_1;inference=ab initio prediction:Prodigal:002006,similar to AA sequence:UniProtKB:P80064;locus_tag=CNFDGDKL_01272;product=4-hydroxyphenylpyruvate dioxygenase
1	Prodigal:002006	CDS	1430864	1432198	.	-	0	ID=CNFDGDKL_01273;eC_number=2.7.11.1;Name=hipA_1;db_xref=COG:COG3550;gene=hipA_1;inference=ab initio prediction:Prodigal:002006,similar to AA sequence:UniProtKB:P23874;locus_tag=CNFDGDKL_01273;product=Serine/threonine-protein kinase toxin HipA
1	Prodigal:002006	CDS	1432201	1432686	.	-	0	ID=CNFDGDKL_01274;inference=ab initio prediction:Prodigal:002006;locus_tag=CNFDGDKL_01274;product=hypothetical protein
1	Prodigal:002006	CDS	1433169	1433828	.	-	0	ID=CNFDGDKL_01275;Name=zitB_1;gene=zitB_1;inference=ab initio prediction:Prodigal:002006,protein motif:HAMAP:MF_00552;locus_tag=CNFDGDKL_01275;product=Zinc transporter ZitB
1	Prodigal:002006	CDS	1433948	1435114	.	+	0	ID=CNFDGDKL_01276;Name=smc_2;gene=smc_2;inference=ab initio prediction:Prodigal:002006,protein motif:HAMAP:MF_01894;locus_tag=CNFDGDKL_01276;product=Chromosome partition protein Smc
1	Prodigal:002006	CDS	1435247	1435867	.	+	0	ID=CNFDGDKL_01277;Name=nemR_1;gene=nemR_1;inference=ab initio prediction:Prodigal:002006,similar to AA sequence:UniProtKB:P67430;locus_tag=CNFDGDKL_01277;product=HTH-type transcriptional repressor NemR
1	Prodigal:002006	CDS	1436085	1436600	.	+	0	ID=CNFDGDKL_01278;eC_number=1.3.1.-;Name=curA_1;db_xref=COG:COG2130;gene=curA_1;inference=ab initio prediction:Prodigal:002006,similar to AA sequence:UniProtKB:P76113;locus_tag=CNFDGDKL_01278;product=NADPH-dependent curcumin reductase
1	Prodigal:002006	CDS	1436612	1437127	.	+	0	ID=CNFDGDKL_01279;eC_number=1.3.1.-;Name=curA_2;db_xref=COG:COG2130;gene=curA_2;inference=ab initio prediction:Prodigal:002006,similar to AA sequence:UniProtKB:P76113;locus_tag=CNFDGDKL_01279;product=NADPH-dependent curcumin reductase
1	Prodigal:002006	CDS	1437206	1437469	.	+	0	ID=CNFDGDKL_01280;inference=ab initio prediction:Prodigal:002006;locus_tag=CNFDGDKL_01280;product=hypothetical protein
1	Prodigal:002006	CDS	1437628	1438083	.	+	0	ID=CNFDGDKL_01281;eC_number=1.3.99.16;Name=iorA_2;gene=iorA_2;inference=ab initio prediction:Prodigal:002006,similar to AA sequence:UniProtKB:Q51697;locus_tag=CNFDGDKL_01281;product=Isoquinoline 1-oxidoreductase subunit alpha
1	Prodigal:002006	CDS	1438085	1438714	.	+	0	ID=CNFDGDKL_01282;inference=ab initio prediction:Prodigal:002006;locus_tag=CNFDGDKL_01282;product=hypothetical protein
1	Prodigal:002006	CDS	1438693	1440306	.	+	0	ID=CNFDGDKL_01283;eC_number=1.3.99.16;Name=iorB_2;gene=iorB_2;inference=ab initio prediction:Prodigal:002006,similar to AA sequence:UniProtKB:Q51698;locus_tag=CNFDGDKL_01283;product=Isoquinoline 1-oxidoreductase subunit beta
1	Prodigal:002006	CDS	1440321	1441247	.	+	0	ID=CNFDGDKL_01284;eC_number=1.1.99.3;inference=ab initio prediction:Prodigal:002006,similar to AA sequence:UniProtKB:O34215;locus_tag=CNFDGDKL_01284;product=Gluconate 2-dehydrogenase cytochrome c subunit
1	Prodigal:002006	CDS	1441390	1441623	.	+	0	ID=CNFDGDKL_01285;eC_number=1.1.99.3;inference=ab initio prediction:Prodigal:002006,similar to AA sequence:UniProtKB:O34215;locus_tag=CNFDGDKL_01285;product=Gluconate 2-dehydrogenase cytochrome c subunit
1	Prodigal:002006	CDS	1441817	1443262	.	+	0	ID=CNFDGDKL_01286;eC_number=1.2.1.26;Name=araE;gene=araE;inference=ab initio prediction:Prodigal:002006,similar to AA sequence:UniProtKB:Q1JUP4;locus_tag=CNFDGDKL_01286;product=Alpha-ketoglutaric semialdehyde dehydrogenase 1
1	Prodigal:002006	CDS	1443497	1443817	.	+	0	ID=CNFDGDKL_01287;inference=ab initio prediction:Prodigal:002006;locus_tag=CNFDGDKL_01287;product=hypothetical protein
1	Prodigal:002006	CDS	1444020	1444403	.	+	0	ID=CNFDGDKL_01288;inference=ab initio prediction:Prodigal:002006;locus_tag=CNFDGDKL_01288;product=hypothetical protein
1	Prodigal:002006	CDS	1444521	1445228	.	+	0	ID=CNFDGDKL_01289;eC_number=2.1.1.222;Name=ubiG_1;db_xref=COG:COG2227;gene=ubiG_1;inference=ab initio prediction:Prodigal:002006,similar to AA sequence:UniProtKB:P17993;locus_tag=CNFDGDKL_01289;product=Ubiquinone biosynthesis O-methyltransferase
1	Prodigal:002006	CDS	1445433	1454216	.	-	0	ID=CNFDGDKL_01290;inference=ab initio prediction:Prodigal:002006;locus_tag=CNFDGDKL_01290;product=hypothetical protein
1	Prodigal:002006	CDS	1455241	1455648	.	-	0	ID=CNFDGDKL_01291;inference=ab initio prediction:Prodigal:002006;locus_tag=CNFDGDKL_01291;product=hypothetical protein
1	Prodigal:002006	CDS	1455733	1457124	.	-	0	ID=CNFDGDKL_01292;inference=ab initio prediction:Prodigal:002006;locus_tag=CNFDGDKL_01292;product=hypothetical protein
1	Prodigal:002006	CDS	1457129	1459318	.	-	0	ID=CNFDGDKL_01293;Name=fhuA_1;db_xref=COG:COG1629;gene=fhuA_1;inference=ab initio prediction:Prodigal:002006,similar to AA sequence:UniProtKB:P06971;locus_tag=CNFDGDKL_01293;product=Ferrichrome outer membrane transporter/phage receptor
1	Prodigal:002006	CDS	1459447	1459860	.	-	0	ID=CNFDGDKL_01294;inference=ab initio prediction:Prodigal:002006;locus_tag=CNFDGDKL_01294;product=hypothetical protein
1	Prodigal:002006	CDS	1459893	1460813	.	-	0	ID=CNFDGDKL_01295;Name=rhaS_4;gene=rhaS_4;inference=ab initio prediction:Prodigal:002006,protein motif:HAMAP:MF_01534;locus_tag=CNFDGDKL_01295;product=HTH-type transcriptional activator RhaS
1	Prodigal:002006	CDS	1460877	1461122	.	-	0	ID=CNFDGDKL_01296;inference=ab initio prediction:Prodigal:002006;locus_tag=CNFDGDKL_01296;product=hypothetical protein
1	Prodigal:002006	CDS	1461149	1462714	.	-	0	ID=CNFDGDKL_01297;Name=ttgC_2;gene=ttgC_2;inference=ab initio prediction:Prodigal:002006,similar to AA sequence:UniProtKB:Q9WWZ8;locus_tag=CNFDGDKL_01297;product=Toluene efflux pump outer membrane protein TtgC
1	Prodigal:002006	CDS	1462711	1463751	.	-	0	ID=CNFDGDKL_01298;Name=emrA_3;gene=emrA_3;inference=ab initio prediction:Prodigal:002006,similar to AA sequence:UniProtKB:P0DPR6;locus_tag=CNFDGDKL_01298;product=Colistin resistance protein EmrA
1	Prodigal:002006	CDS	1463765	1465393	.	-	0	ID=CNFDGDKL_01299;Name=emrY_1;gene=emrY_1;inference=ab initio prediction:Prodigal:002006,similar to AA sequence:UniProtKB:P52600;locus_tag=CNFDGDKL_01299;product=putative multidrug resistance protein EmrY
1	Prodigal:002006	CDS	1465642	1466445	.	+	0	ID=CNFDGDKL_01300;Name=srpS;gene=srpS;inference=ab initio prediction:Prodigal:002006,similar to AA sequence:UniProtKB:Q9R9U0;locus_tag=CNFDGDKL_01300;product=HTH-type transcriptional regulator SrpS
1	Prodigal:002006	CDS	1466725	1467363	.	+	0	ID=CNFDGDKL_01301;Name=rcsB_2;db_xref=COG:COG2197;gene=rcsB_2;inference=ab initio prediction:Prodigal:002006,similar to AA sequence:UniProtKB:P0DMC8;locus_tag=CNFDGDKL_01301;product=Transcriptional regulatory protein RcsB
1	Prodigal:002006	CDS	1467397	1471722	.	-	0	ID=CNFDGDKL_01302;eC_number=2.7.13.3;Name=rcsC_11;gene=rcsC_11;inference=ab initio prediction:Prodigal:002006,protein motif:HAMAP:MF_00979;locus_tag=CNFDGDKL_01302;product=Sensor histidine kinase RcsC
1	Prodigal:002006	CDS	1472714	1473430	.	+	0	ID=CNFDGDKL_01303;eC_number=1.1.99.3;inference=ab initio prediction:Prodigal:002006,similar to AA sequence:UniProtKB:O34213;locus_tag=CNFDGDKL_01303;product=Gluconate 2-dehydrogenase subunit 3
1	Prodigal:002006	CDS	1473434	1475209	.	+	0	ID=CNFDGDKL_01304;eC_number=1.1.99.3;inference=ab initio prediction:Prodigal:002006,similar to AA sequence:UniProtKB:O34214;locus_tag=CNFDGDKL_01304;product=Gluconate 2-dehydrogenase flavoprotein
1	Prodigal:002006	CDS	1475220	1476566	.	+	0	ID=CNFDGDKL_01305;eC_number=1.1.99.3;inference=ab initio prediction:Prodigal:002006,similar to AA sequence:UniProtKB:O34215;locus_tag=CNFDGDKL_01305;product=Gluconate 2-dehydrogenase cytochrome c subunit
1	Prodigal:002006	CDS	1476623	1477591	.	-	0	ID=CNFDGDKL_01306;db_xref=COG:COG0584;inference=ab initio prediction:Prodigal:002006,similar to AA sequence:UniProtKB:P9WLF1;locus_tag=CNFDGDKL_01306;product=putative protein
1	Prodigal:002006	CDS	1477745	1478566	.	-	0	ID=CNFDGDKL_01307;eC_number=1.13.11.16;Name=mhpB_1;gene=mhpB_1;inference=ab initio prediction:Prodigal:002006,similar to AA sequence:UniProtKB:P17295;locus_tag=CNFDGDKL_01307;product=2%2C3-dihydroxyphenylpropionate/2%2C3-dihydroxicinnamic acid 1%2C2-dioxygenase
1	Prodigal:002006	CDS	1478563	1478880	.	-	0	ID=CNFDGDKL_01308;inference=ab initio prediction:Prodigal:002006;locus_tag=CNFDGDKL_01308;product=hypothetical protein
1	Prodigal:002006	CDS	1478908	1479315	.	-	0	ID=CNFDGDKL_01309;eC_number=5.3.3.10;Name=hpcD_1;gene=hpcD_1;inference=ab initio prediction:Prodigal:002006,similar to AA sequence:UniProtKB:Q05354;locus_tag=CNFDGDKL_01309;product=5-carboxymethyl-2-hydroxymuconate Delta-isomerase
1	Prodigal:002006	CDS	1479331	1480296	.	-	0	ID=CNFDGDKL_01310;eC_number=1.14.13.239;Name=yeaX_1;db_xref=COG:COG1018;gene=yeaX_1;inference=ab initio prediction:Prodigal:002006,similar to AA sequence:UniProtKB:P76254;locus_tag=CNFDGDKL_01310;product=Carnitine monooxygenase reductase subunit
1	Prodigal:002006	CDS	1480289	1481314	.	-	0	ID=CNFDGDKL_01311;eC_number=1.14.14.-;Name=tsaM1_2;gene=tsaM1_2;inference=ab initio prediction:Prodigal:002006,similar to AA sequence:UniProtKB:P94679;locus_tag=CNFDGDKL_01311;product=Toluene-4-sulfonate monooxygenase system iron-sulfur subunit TsaM1
1	Prodigal:002006	CDS	1481639	1483381	.	-	0	ID=CNFDGDKL_01312;eC_number=3.6.3.-;Name=irtB;db_xref=COG:COG1132;gene=irtB;inference=ab initio prediction:Prodigal:002006,similar to AA sequence:UniProtKB:P9WQJ7;locus_tag=CNFDGDKL_01312;product=Iron import ATP-binding/permease protein IrtB
1	Prodigal:002006	CDS	1483381	1485201	.	-	0	ID=CNFDGDKL_01313;eC_number=7.6.2.8;Name=btuD_3;gene=btuD_3;inference=ab initio prediction:Prodigal:002006,protein motif:HAMAP:MF_01005;locus_tag=CNFDGDKL_01313;product=Vitamin B12 import ATP-binding protein BtuD
1	Prodigal:002006	CDS	1485700	1486098	.	-	0	ID=CNFDGDKL_01314;inference=ab initio prediction:Prodigal:002006;locus_tag=CNFDGDKL_01314;product=hypothetical protein
1	Prodigal:002006	CDS	1486418	1486849	.	+	0	ID=CNFDGDKL_01315;Name=yqjC;gene=yqjC;inference=ab initio prediction:Prodigal:002006,similar to AA sequence:UniProtKB:P42616;locus_tag=CNFDGDKL_01315;product=Protein YqjC
1	Prodigal:002006	CDS	1486988	1488697	.	-	0	ID=CNFDGDKL_01316;eC_number=1.1.99.-;Name=alkJ_1;gene=alkJ_1;inference=ab initio prediction:Prodigal:002006,similar to AA sequence:UniProtKB:Q00593;locus_tag=CNFDGDKL_01316;product=Alcohol dehydrogenase [acceptor]
1	Aragorn:001002	tRNA	1490065	1490157	.	-	.	ID=CNFDGDKL_01317;inference=COORDINATES:profile:Aragorn:001002;locus_tag=CNFDGDKL_01317;product=tRNA-Gly(gcc)
1	Prodigal:002006	CDS	1490508	1491005	.	-	0	ID=CNFDGDKL_01318;inference=ab initio prediction:Prodigal:002006;locus_tag=CNFDGDKL_01318;product=hypothetical protein
1	Prodigal:002006	CDS	1491251	1492198	.	+	0	ID=CNFDGDKL_01319;Name=pcpR_6;gene=pcpR_6;inference=ab initio prediction:Prodigal:002006,similar to AA sequence:UniProtKB:P52679;locus_tag=CNFDGDKL_01319;product=PCP degradation transcriptional activation protein
1	Prodigal:002006	CDS	1492554	1493687	.	-	0	ID=CNFDGDKL_01320;inference=ab initio prediction:Prodigal:002006;locus_tag=CNFDGDKL_01320;product=hypothetical protein
1	Prodigal:002006	CDS	1493872	1495314	.	-	0	ID=CNFDGDKL_01321;inference=ab initio prediction:Prodigal:002006;locus_tag=CNFDGDKL_01321;product=hypothetical protein
1	Prodigal:002006	CDS	1496262	1497242	.	+	0	ID=CNFDGDKL_01322;inference=ab initio prediction:Prodigal:002006;locus_tag=CNFDGDKL_01322;product=hypothetical protein
1	Prodigal:002006	CDS	1497239	1497409	.	+	0	ID=CNFDGDKL_01323;inference=ab initio prediction:Prodigal:002006;locus_tag=CNFDGDKL_01323;product=hypothetical protein
1	Prodigal:002006	CDS	1497476	1498693	.	-	0	ID=CNFDGDKL_01324;Name=xylH;db_xref=COG:COG4214;gene=xylH;inference=ab initio prediction:Prodigal:002006,similar to AA sequence:UniProtKB:P0AGI4;locus_tag=CNFDGDKL_01324;product=Xylose transport system permease protein XylH
1	Prodigal:002006	CDS	1498690	1500249	.	-	0	ID=CNFDGDKL_01325;eC_number=7.5.2.10;Name=xylG;db_xref=COG:COG1129;gene=xylG;inference=ab initio prediction:Prodigal:002006,similar to AA sequence:UniProtKB:P37388;locus_tag=CNFDGDKL_01325;product=Xylose import ATP-binding protein XylG
1	Prodigal:002006	CDS	1500319	1501347	.	-	0	ID=CNFDGDKL_01326;Name=xylF;db_xref=COG:COG4213;gene=xylF;inference=ab initio prediction:Prodigal:002006,similar to AA sequence:UniProtKB:P37387;locus_tag=CNFDGDKL_01326;product=D-xylose-binding periplasmic protein
1	Prodigal:002006	CDS	1501489	1502967	.	-	0	ID=CNFDGDKL_01327;eC_number=2.7.1.17;Name=xylB_1;db_xref=COG:COG1070;gene=xylB_1;inference=ab initio prediction:Prodigal:002006,similar to AA sequence:UniProtKB:P09099;locus_tag=CNFDGDKL_01327;product=Xylulose kinase
1	Prodigal:002006	CDS	1502972	1504294	.	-	0	ID=CNFDGDKL_01328;eC_number=5.3.1.5;Name=xylA;gene=xylA;inference=ab initio prediction:Prodigal:002006,similar to AA sequence:UniProtKB:P19148;locus_tag=CNFDGDKL_01328;product=Xylose isomerase
1	Prodigal:002006	CDS	1504564	1505757	.	+	0	ID=CNFDGDKL_01329;Name=xylR;gene=xylR;inference=ab initio prediction:Prodigal:002006,similar to AA sequence:UniProtKB:P0ACI3;locus_tag=CNFDGDKL_01329;product=Xylose operon regulatory protein
1	Prodigal:002006	CDS	1505784	1506872	.	+	0	ID=CNFDGDKL_01330;eC_number=5.1.3.3;Name=galM;db_xref=COG:COG2017;gene=galM;inference=ab initio prediction:Prodigal:002006,similar to AA sequence:UniProtKB:P0A9C3;locus_tag=CNFDGDKL_01330;product=Aldose 1-epimerase
1	Prodigal:002006	CDS	1507189	1508445	.	+	0	ID=CNFDGDKL_01331;inference=ab initio prediction:Prodigal:002006,similar to AA sequence:UniProtKB:Q04064;locus_tag=CNFDGDKL_01331;product=Outer membrane porin protein
1	Prodigal:002006	CDS	1508718	1509209	.	+	0	ID=CNFDGDKL_01332;Name=pal_3;gene=pal_3;inference=ab initio prediction:Prodigal:002006,protein motif:HAMAP:MF_02204;locus_tag=CNFDGDKL_01332;product=Peptidoglycan-associated lipoprotein
1	Prodigal:002006	CDS	1509589	1509747	.	+	0	ID=CNFDGDKL_01333;inference=ab initio prediction:Prodigal:002006;locus_tag=CNFDGDKL_01333;product=hypothetical protein
1	Prodigal:002006	CDS	1509828	1511084	.	-	0	ID=CNFDGDKL_01334;eC_number=1.1.5.5;Name=adhB_1;gene=adhB_1;inference=ab initio prediction:Prodigal:002006,similar to AA sequence:UniProtKB:Q47945;locus_tag=CNFDGDKL_01334;product=Alcohol dehydrogenase (quinone)%2C cytochrome c subunit
1	Prodigal:002006	CDS	1511081	1511749	.	-	0	ID=CNFDGDKL_01335;inference=ab initio prediction:Prodigal:002006;locus_tag=CNFDGDKL_01335;product=hypothetical protein
1	Prodigal:002006	CDS	1511746	1514625	.	-	0	ID=CNFDGDKL_01336;inference=ab initio prediction:Prodigal:002006;locus_tag=CNFDGDKL_01336;product=hypothetical protein
1	Prodigal:002006	CDS	1515044	1516588	.	+	0	ID=CNFDGDKL_01337;inference=ab initio prediction:Prodigal:002006;locus_tag=CNFDGDKL_01337;product=hypothetical protein
1	Prodigal:002006	CDS	1516794	1517066	.	+	0	ID=CNFDGDKL_01338;inference=ab initio prediction:Prodigal:002006;locus_tag=CNFDGDKL_01338;product=hypothetical protein
1	Prodigal:002006	CDS	1517169	1518203	.	+	0	ID=CNFDGDKL_01339;eC_number=3.5.1.125;Name=doeB_1;db_xref=COG:COG3608;gene=doeB_1;inference=ab initio prediction:Prodigal:002006,similar to AA sequence:UniProtKB:E1V7W0;locus_tag=CNFDGDKL_01339;product=N-alpha-acetyl-L-2%2C4-diaminobutyric acid deacetylase
1	Prodigal:002006	CDS	1518323	1518619	.	+	0	ID=CNFDGDKL_01340;eC_number=3.1.-.-;Name=mqsR;gene=mqsR;inference=ab initio prediction:Prodigal:002006,similar to AA sequence:UniProtKB:Q46865;locus_tag=CNFDGDKL_01340;product=mRNA interferase toxin MqsR
1	Prodigal:002006	CDS	1518621	1519022	.	+	0	ID=CNFDGDKL_01341;Name=mqsA;db_xref=COG:COG1396;gene=mqsA;inference=ab initio prediction:Prodigal:002006,similar to AA sequence:UniProtKB:Q46864;locus_tag=CNFDGDKL_01341;product=Antitoxin MqsA
1	Prodigal:002006	CDS	1519310	1519870	.	+	0	ID=CNFDGDKL_01342;inference=ab initio prediction:Prodigal:002006;locus_tag=CNFDGDKL_01342;product=hypothetical protein
1	Prodigal:002006	CDS	1519936	1520877	.	+	0	ID=CNFDGDKL_01343;inference=ab initio prediction:Prodigal:002006;locus_tag=CNFDGDKL_01343;product=hypothetical protein
1	Prodigal:002006	CDS	1520909	1521970	.	+	0	ID=CNFDGDKL_01344;inference=ab initio prediction:Prodigal:002006;locus_tag=CNFDGDKL_01344;product=hypothetical protein
1	Prodigal:002006	CDS	1521967	1523319	.	+	0	ID=CNFDGDKL_01345;eC_number=1.14.-.-;Name=moxC;db_xref=COG:COG2141;gene=moxC;inference=ab initio prediction:Prodigal:002006,similar to AA sequence:UniProtKB:O34974;locus_tag=CNFDGDKL_01345;product=Putative monooxygenase MoxC
1	Prodigal:002006	CDS	1523404	1525185	.	+	0	ID=CNFDGDKL_01346;eC_number=7.6.2.8;Name=btuD_4;gene=btuD_4;inference=ab initio prediction:Prodigal:002006,protein motif:HAMAP:MF_01005;locus_tag=CNFDGDKL_01346;product=Vitamin B12 import ATP-binding protein BtuD
1	Prodigal:002006	CDS	1525227	1526165	.	+	0	ID=CNFDGDKL_01347;inference=ab initio prediction:Prodigal:002006;locus_tag=CNFDGDKL_01347;product=hypothetical protein
1	Prodigal:002006	CDS	1526668	1527978	.	+	0	ID=CNFDGDKL_01348;inference=ab initio prediction:Prodigal:002006;locus_tag=CNFDGDKL_01348;product=hypothetical protein
1	Prodigal:002006	CDS	1527975	1528121	.	+	0	ID=CNFDGDKL_01349;inference=ab initio prediction:Prodigal:002006;locus_tag=CNFDGDKL_01349;product=hypothetical protein
1	Prodigal:002006	CDS	1528602	1530635	.	+	0	ID=CNFDGDKL_01350;db_xref=COG:COG1629;inference=ab initio prediction:Prodigal:002006,similar to AA sequence:UniProtKB:Q9JZN9;locus_tag=CNFDGDKL_01350;product=putative TonB-dependent receptor
1	Prodigal:002006	CDS	1530974	1532608	.	+	0	ID=CNFDGDKL_01351;inference=ab initio prediction:Prodigal:002006;locus_tag=CNFDGDKL_01351;product=hypothetical protein
1	Prodigal:002006	CDS	1532876	1534276	.	+	0	ID=CNFDGDKL_01352;eC_number=2.4.1.15;Name=otsA_1;db_xref=COG:COG0380;gene=otsA_1;inference=ab initio prediction:Prodigal:002006,similar to AA sequence:UniProtKB:P31677;locus_tag=CNFDGDKL_01352;product=Trehalose-6-phosphate synthase
1	Prodigal:002006	CDS	1534373	1534840	.	-	0	ID=CNFDGDKL_01353;inference=ab initio prediction:Prodigal:002006;locus_tag=CNFDGDKL_01353;product=hypothetical protein
1	Prodigal:002006	CDS	1534986	1536953	.	-	0	ID=CNFDGDKL_01354;eC_number=3.4.24.-;Name=ftsH4_1;gene=ftsH4_1;inference=ab initio prediction:Prodigal:002006,similar to AA sequence:UniProtKB:P73437;locus_tag=CNFDGDKL_01354;product=ATP-dependent zinc metalloprotease FtsH 4
1	Prodigal:002006	CDS	1537306	1538970	.	+	0	ID=CNFDGDKL_01355;inference=ab initio prediction:Prodigal:002006;locus_tag=CNFDGDKL_01355;product=hypothetical protein
1	Prodigal:002006	CDS	1539144	1541009	.	-	0	ID=CNFDGDKL_01356;eC_number=4.1.1.32;Name=pckG;db_xref=COG:COG1274;gene=pckG;inference=ab initio prediction:Prodigal:002006,similar to AA sequence:UniProtKB:Q9AGJ6;locus_tag=CNFDGDKL_01356;product=Phosphoenolpyruvate carboxykinase [GTP]
1	Prodigal:002006	CDS	1541880	1542575	.	+	0	ID=CNFDGDKL_01357;Name=dauR_1;db_xref=COG:COG2964;gene=dauR_1;inference=ab initio prediction:Prodigal:002006,similar to AA sequence:UniProtKB:Q9HXE2;locus_tag=CNFDGDKL_01357;product=Transcriptional regulator DauR
1	Prodigal:002006	CDS	1542637	1543617	.	+	0	ID=CNFDGDKL_01358;eC_number=4.3.1.16;Name=thadh;gene=thadh;inference=ab initio prediction:Prodigal:002006,similar to AA sequence:UniProtKB:A4F2N8;locus_tag=CNFDGDKL_01358;product=L-threo-3-hydroxyaspartate ammonia-lyase
1	Prodigal:002006	CDS	1543708	1543944	.	+	0	ID=CNFDGDKL_01359;inference=ab initio prediction:Prodigal:002006;locus_tag=CNFDGDKL_01359;product=hypothetical protein
1	Prodigal:002006	CDS	1544195	1545013	.	+	0	ID=CNFDGDKL_01360;eC_number=2.1.1.163;Name=COQ5_3;gene=COQ5_3;inference=ab initio prediction:Prodigal:002006,protein motif:HAMAP:MF_01813;locus_tag=CNFDGDKL_01360;product=2-methoxy-6-polyprenyl-1%2C4-benzoquinol methylase%2C mitochondrial
1	Prodigal:002006	CDS	1545048	1545347	.	-	0	ID=CNFDGDKL_01361;inference=ab initio prediction:Prodigal:002006;locus_tag=CNFDGDKL_01361;product=hypothetical protein
1	Infernal:001001	misc_RNA	1545569	1545763	124.8	+	.	ID=CNFDGDKL_01362;Note="Cobalamin riboswitch";accession=RF00174;inference=COORDINATES:profile:Infernal:001001;locus_tag=CNFDGDKL_01362;product=Cobalamin
1	Prodigal:002006	CDS	1546045	1547973	.	+	0	ID=CNFDGDKL_01363;Name=btuB_2;gene=btuB_2;inference=ab initio prediction:Prodigal:002006,protein motif:HAMAP:MF_01531;locus_tag=CNFDGDKL_01363;product=Vitamin B12 transporter BtuB
1	Prodigal:002006	CDS	1548658	1549581	.	-	0	ID=CNFDGDKL_01364;inference=ab initio prediction:Prodigal:002006;locus_tag=CNFDGDKL_01364;product=hypothetical protein
1	Prodigal:002006	CDS	1549607	1550038	.	+	0	ID=CNFDGDKL_01365;inference=ab initio prediction:Prodigal:002006;locus_tag=CNFDGDKL_01365;product=hypothetical protein
1	Prodigal:002006	CDS	1550320	1550664	.	-	0	ID=CNFDGDKL_01366;inference=ab initio prediction:Prodigal:002006;locus_tag=CNFDGDKL_01366;product=hypothetical protein
1	Prodigal:002006	CDS	1550697	1551488	.	-	0	ID=CNFDGDKL_01367;inference=ab initio prediction:Prodigal:002006;locus_tag=CNFDGDKL_01367;product=hypothetical protein
1	Prodigal:002006	CDS	1551485	1552129	.	-	0	ID=CNFDGDKL_01368;inference=ab initio prediction:Prodigal:002006;locus_tag=CNFDGDKL_01368;product=hypothetical protein
1	Prodigal:002006	CDS	1552355	1553779	.	+	0	ID=CNFDGDKL_01369;Name=stp_2;gene=stp_2;inference=ab initio prediction:Prodigal:002006,similar to AA sequence:UniProtKB:P9WG91;locus_tag=CNFDGDKL_01369;product=Multidrug resistance protein Stp
1	Prodigal:002006	CDS	1553908	1554174	.	-	0	ID=CNFDGDKL_01370;Name=infA_1;db_xref=COG:COG0361;gene=infA_1;inference=ab initio prediction:Prodigal:002006,similar to AA sequence:UniProtKB:P69222;locus_tag=CNFDGDKL_01370;product=Translation initiation factor IF-1
1	Prodigal:002006	CDS	1554279	1554482	.	-	0	ID=CNFDGDKL_01371;Name=cspG_1;db_xref=COG:COG1278;gene=cspG_1;inference=ab initio prediction:Prodigal:002006,similar to AA sequence:UniProtKB:Q9S170;locus_tag=CNFDGDKL_01371;product=Cold shock-like protein CspG
1	Prodigal:002006	CDS	1555158	1556546	.	+	0	ID=CNFDGDKL_01372;Name=hsrA_2;gene=hsrA_2;inference=ab initio prediction:Prodigal:002006,similar to AA sequence:UniProtKB:P31474;locus_tag=CNFDGDKL_01372;product=putative transport protein HsrA
1	Prodigal:002006	CDS	1556575	1556952	.	-	0	ID=CNFDGDKL_01373;inference=ab initio prediction:Prodigal:002006;locus_tag=CNFDGDKL_01373;product=hypothetical protein
1	Prodigal:002006	CDS	1557262	1558455	.	+	0	ID=CNFDGDKL_01374;Name=xerC_2;gene=xerC_2;inference=ab initio prediction:Prodigal:002006,protein motif:HAMAP:MF_01808;locus_tag=CNFDGDKL_01374;product=Tyrosine recombinase XerC
1	Prodigal:002006	CDS	1558610	1560298	.	+	0	ID=CNFDGDKL_01375;inference=ab initio prediction:Prodigal:002006;locus_tag=CNFDGDKL_01375;product=hypothetical protein
1	Prodigal:002006	CDS	1560427	1560687	.	+	0	ID=CNFDGDKL_01376;inference=ab initio prediction:Prodigal:002006;locus_tag=CNFDGDKL_01376;product=hypothetical protein
1	Prodigal:002006	CDS	1560965	1561267	.	+	0	ID=CNFDGDKL_01377;inference=ab initio prediction:Prodigal:002006;locus_tag=CNFDGDKL_01377;product=hypothetical protein
1	Prodigal:002006	CDS	1561442	1563391	.	-	0	ID=CNFDGDKL_01378;inference=ab initio prediction:Prodigal:002006;locus_tag=CNFDGDKL_01378;product=hypothetical protein
1	Prodigal:002006	CDS	1563388	1564512	.	-	0	ID=CNFDGDKL_01379;inference=ab initio prediction:Prodigal:002006;locus_tag=CNFDGDKL_01379;product=hypothetical protein
1	Prodigal:002006	CDS	1564871	1565593	.	-	0	ID=CNFDGDKL_01380;Name=lldR_3;db_xref=COG:COG2186;gene=lldR_3;inference=ab initio prediction:Prodigal:002006,similar to AA sequence:UniProtKB:P0ACL7;locus_tag=CNFDGDKL_01380;product=Putative L-lactate dehydrogenase operon regulatory protein
1	Prodigal:002006	CDS	1565867	1566925	.	+	0	ID=CNFDGDKL_01381;eC_number=4.2.1.8;Name=uxuA;db_xref=COG:COG1312;gene=uxuA;inference=ab initio prediction:Prodigal:002006,similar to AA sequence:UniProtKB:A4VVI4;locus_tag=CNFDGDKL_01381;product=Mannonate dehydratase
1	Prodigal:002006	CDS	1567001	1568311	.	+	0	ID=CNFDGDKL_01382;Name=dgoT_2;gene=dgoT_2;inference=ab initio prediction:Prodigal:002006,similar to AA sequence:UniProtKB:P0AA76;locus_tag=CNFDGDKL_01382;product=D-galactonate transporter
1	Prodigal:002006	CDS	1568463	1569929	.	+	0	ID=CNFDGDKL_01383;Name=norG_2;db_xref=COG:COG1167;gene=norG_2;inference=ab initio prediction:Prodigal:002006,similar to AA sequence:UniProtKB:Q2G1P1;locus_tag=CNFDGDKL_01383;product=HTH-type transcriptional regulator NorG
1	Prodigal:002006	CDS	1570045	1571325	.	-	0	ID=CNFDGDKL_01384;inference=ab initio prediction:Prodigal:002006;locus_tag=CNFDGDKL_01384;product=hypothetical protein
1	Prodigal:002006	CDS	1571322	1573916	.	-	0	ID=CNFDGDKL_01385;eC_number=2.3.2.3;Name=mprF;gene=mprF;inference=ab initio prediction:Prodigal:002006,similar to AA sequence:UniProtKB:C0H3X7;locus_tag=CNFDGDKL_01385;product=Phosphatidylglycerol lysyltransferase
1	Prodigal:002006	CDS	1574454	1578671	.	-	0	ID=CNFDGDKL_01386;eC_number=1.9.6.1;Name=napA;gene=napA;inference=ab initio prediction:Prodigal:002006,protein motif:HAMAP:MF_01630;locus_tag=CNFDGDKL_01386;product=Periplasmic nitrate reductase
1	Prodigal:002006	CDS	1578688	1579032	.	-	0	ID=CNFDGDKL_01387;eC_number=1.7.1.15;Name=nirD;db_xref=COG:COG2146;gene=nirD;inference=ab initio prediction:Prodigal:002006,similar to AA sequence:UniProtKB:P0A9I8;locus_tag=CNFDGDKL_01387;product=Nitrite reductase (NADH) small subunit
1	Prodigal:002006	CDS	1579065	1581638	.	-	0	ID=CNFDGDKL_01388;eC_number=1.7.1.4;Name=nasD;db_xref=COG:COG1251;gene=nasD;inference=ab initio prediction:Prodigal:002006,similar to AA sequence:UniProtKB:P42435;locus_tag=CNFDGDKL_01388;product=Nitrite reductase [NAD(P)H]
1	Prodigal:002006	CDS	1581660	1582985	.	-	0	ID=CNFDGDKL_01389;inference=ab initio prediction:Prodigal:002006;locus_tag=CNFDGDKL_01389;product=hypothetical protein
1	Prodigal:002006	CDS	1583631	1584392	.	+	0	ID=CNFDGDKL_01390;eC_number=2.1.1.107;Name=sumT_1;db_xref=COG:COG0007;gene=sumT_1;inference=ab initio prediction:Prodigal:002006,similar to AA sequence:UniProtKB:O34744;locus_tag=CNFDGDKL_01390;product=Uroporphyrinogen-III C-methyltransferase
1	Prodigal:002006	CDS	1584519	1585124	.	+	0	ID=CNFDGDKL_01391;Name=pdtaR;db_xref=COG:COG3707;gene=pdtaR;inference=ab initio prediction:Prodigal:002006,similar to AA sequence:UniProtKB:P9WGM3;locus_tag=CNFDGDKL_01391;product=putative transcriptional regulatory protein pdtaR
1	Prodigal:002006	CDS	1585121	1586164	.	+	0	ID=CNFDGDKL_01392;Name=nrtA;gene=nrtA;inference=ab initio prediction:Prodigal:002006,similar to AA sequence:UniProtKB:P73452;locus_tag=CNFDGDKL_01392;product=Nitrate/nitrite binding protein NrtA
1	Prodigal:002006	CDS	1586337	1586936	.	+	0	ID=CNFDGDKL_01393;inference=ab initio prediction:Prodigal:002006;locus_tag=CNFDGDKL_01393;product=hypothetical protein
1	Prodigal:002006	CDS	1587018	1587941	.	+	0	ID=CNFDGDKL_01394;Name=rhaR_4;gene=rhaR_4;inference=ab initio prediction:Prodigal:002006,protein motif:HAMAP:MF_01533;locus_tag=CNFDGDKL_01394;product=HTH-type transcriptional activator RhaR
1	Prodigal:002006	CDS	1588315	1589013	.	+	0	ID=CNFDGDKL_01395;Name=ycgM;db_xref=COG:COG0179;gene=ycgM;inference=ab initio prediction:Prodigal:002006,similar to AA sequence:UniProtKB:P76004;locus_tag=CNFDGDKL_01395;product=putative protein YcgM
1	Prodigal:002006	CDS	1589632	1590864	.	-	0	ID=CNFDGDKL_01396;Name=emrD;gene=emrD;inference=ab initio prediction:Prodigal:002006,similar to AA sequence:UniProtKB:P31442;locus_tag=CNFDGDKL_01396;product=Multidrug resistance protein D
1	Prodigal:002006	CDS	1591077	1593404	.	-	0	ID=CNFDGDKL_01397;inference=ab initio prediction:Prodigal:002006;locus_tag=CNFDGDKL_01397;product=hypothetical protein
1	Prodigal:002006	CDS	1593661	1595427	.	-	0	ID=CNFDGDKL_01398;eC_number=2.7.13.3;Name=rcsC_12;gene=rcsC_12;inference=ab initio prediction:Prodigal:002006,protein motif:HAMAP:MF_00979;locus_tag=CNFDGDKL_01398;product=Sensor histidine kinase RcsC
1	Prodigal:002006	CDS	1595723	1597195	.	-	0	ID=CNFDGDKL_01399;Name=gabR_5;db_xref=COG:COG1167;gene=gabR_5;inference=ab initio prediction:Prodigal:002006,similar to AA sequence:UniProtKB:P94426;locus_tag=CNFDGDKL_01399;product=HTH-type transcriptional regulatory protein GabR
1	Prodigal:002006	CDS	1597342	1598541	.	+	0	ID=CNFDGDKL_01400;inference=ab initio prediction:Prodigal:002006;locus_tag=CNFDGDKL_01400;product=hypothetical protein
1	Prodigal:002006	CDS	1598597	1599025	.	-	0	ID=CNFDGDKL_01401;inference=ab initio prediction:Prodigal:002006;locus_tag=CNFDGDKL_01401;product=hypothetical protein
1	Prodigal:002006	CDS	1599066	1600274	.	-	0	ID=CNFDGDKL_01402;inference=ab initio prediction:Prodigal:002006;locus_tag=CNFDGDKL_01402;product=hypothetical protein
1	Prodigal:002006	CDS	1600959	1602053	.	+	0	ID=CNFDGDKL_01403;eC_number=1.-.-.-;Name=ydjJ;db_xref=COG:COG1063;gene=ydjJ;inference=ab initio prediction:Prodigal:002006,similar to AA sequence:UniProtKB:P77280;locus_tag=CNFDGDKL_01403;product=putative zinc-type alcohol dehydrogenase-like protein YdjJ
1	Prodigal:002006	CDS	1602260	1602916	.	+	0	ID=CNFDGDKL_01404;inference=ab initio prediction:Prodigal:002006;locus_tag=CNFDGDKL_01404;product=hypothetical protein
1	Prodigal:002006	CDS	1603027	1603893	.	+	0	ID=CNFDGDKL_01405;inference=ab initio prediction:Prodigal:002006;locus_tag=CNFDGDKL_01405;product=hypothetical protein
1	Prodigal:002006	CDS	1603931	1604911	.	-	0	ID=CNFDGDKL_01406;eC_number=1.1.-.-;Name=yajO_3;db_xref=COG:COG0667;gene=yajO_3;inference=ab initio prediction:Prodigal:002006,similar to AA sequence:UniProtKB:P77735;locus_tag=CNFDGDKL_01406;product=1-deoxyxylulose-5-phosphate synthase YajO
1	Prodigal:002006	CDS	1605056	1605727	.	-	0	ID=CNFDGDKL_01407;inference=ab initio prediction:Prodigal:002006,similar to AA sequence:UniProtKB:P0AEY1;locus_tag=CNFDGDKL_01407;note=UPF0056 inner membrane protein MarC;product=hypothetical protein
1	Prodigal:002006	CDS	1605904	1606704	.	-	0	ID=CNFDGDKL_01408;eC_number=4.1.3.36;Name=menB_2;gene=menB_2;inference=ab initio prediction:Prodigal:002006,similar to AA sequence:UniProtKB:Q7A6A9;locus_tag=CNFDGDKL_01408;product=1%2C4-dihydroxy-2-naphthoyl-CoA synthase
1	Prodigal:002006	CDS	1606755	1608077	.	-	0	ID=CNFDGDKL_01409;eC_number=6.2.1.30;Name=paaK_2;gene=paaK_2;inference=ab initio prediction:Prodigal:002006,similar to AA sequence:UniProtKB:Q9L9C1;locus_tag=CNFDGDKL_01409;product=Phenylacetate-coenzyme A ligase
1	Prodigal:002006	CDS	1608127	1609683	.	-	0	ID=CNFDGDKL_01410;eC_number=1.1.1.-;Name=paaH;db_xref=COG:COG1250;gene=paaH;inference=ab initio prediction:Prodigal:002006,similar to AA sequence:UniProtKB:P76083;locus_tag=CNFDGDKL_01410;product=3-hydroxyadipyl-CoA dehydrogenase
1	Prodigal:002006	CDS	1610195	1611283	.	+	0	ID=CNFDGDKL_01411;Name=chaA;db_xref=COG:COG0387;gene=chaA;inference=ab initio prediction:Prodigal:002006,similar to AA sequence:UniProtKB:P31801;locus_tag=CNFDGDKL_01411;product=Sodium-potassium/proton antiporter ChaA
1	Prodigal:002006	CDS	1611403	1612311	.	-	0	ID=CNFDGDKL_01412;Name=hcaR_1;gene=hcaR_1;inference=ab initio prediction:Prodigal:002006,similar to AA sequence:UniProtKB:Q47141;locus_tag=CNFDGDKL_01412;product=Hca operon transcriptional activator HcaR
1	Prodigal:002006	CDS	1612359	1613363	.	+	0	ID=CNFDGDKL_01413;eC_number=1.1.1.215;db_xref=COG:COG1052;inference=ab initio prediction:Prodigal:002006,similar to AA sequence:UniProtKB:Q5FTU6;locus_tag=CNFDGDKL_01413;product=2-ketogluconate reductase
1	Prodigal:002006	CDS	1613450	1614817	.	+	0	ID=CNFDGDKL_01414;Name=gudP_3;gene=gudP_3;inference=ab initio prediction:Prodigal:002006,similar to AA sequence:UniProtKB:Q46916;locus_tag=CNFDGDKL_01414;product=putative glucarate transporter
1	Prodigal:002006	CDS	1614867	1615838	.	-	0	ID=CNFDGDKL_01415;Name=dmlR_9;gene=dmlR_9;inference=ab initio prediction:Prodigal:002006,similar to AA sequence:UniProtKB:P76250;locus_tag=CNFDGDKL_01415;product=HTH-type transcriptional regulator DmlR
1	Prodigal:002006	CDS	1616209	1617378	.	+	0	ID=CNFDGDKL_01416;eC_number=1.1.1.205;Name=IMPDH_1;gene=IMPDH_1;inference=ab initio prediction:Prodigal:002006,protein motif:HAMAP:MF_01964;locus_tag=CNFDGDKL_01416;product=Inosine-5'-monophosphate dehydrogenase
1	Prodigal:002006	CDS	1617481	1617894	.	+	0	ID=CNFDGDKL_01417;inference=ab initio prediction:Prodigal:002006;locus_tag=CNFDGDKL_01417;product=hypothetical protein
1	Prodigal:002006	CDS	1617915	1619702	.	+	0	ID=CNFDGDKL_01418;Name=clcB_2;gene=clcB_2;inference=ab initio prediction:Prodigal:002006,protein motif:HAMAP:MF_01203;locus_tag=CNFDGDKL_01418;product=Voltage-gated ClC-type chloride channel ClcB
1	Aragorn:001002	tRNA	1621689	1621765	.	-	.	ID=CNFDGDKL_01419;inference=COORDINATES:profile:Aragorn:001002;locus_tag=CNFDGDKL_01419;product=tRNA-Pro(ggg)
1	Prodigal:002006	CDS	1633978	1634436	.	+	0	ID=CNFDGDKL_01420;eC_number=1.3.99.16;Name=iorA_3;gene=iorA_3;inference=ab initio prediction:Prodigal:002006,similar to AA sequence:UniProtKB:Q51697;locus_tag=CNFDGDKL_01420;product=Isoquinoline 1-oxidoreductase subunit alpha
1	Prodigal:002006	CDS	1634458	1636941	.	+	0	ID=CNFDGDKL_01421;eC_number=1.3.99.16;Name=iorB_3;gene=iorB_3;inference=ab initio prediction:Prodigal:002006,similar to AA sequence:UniProtKB:Q51698;locus_tag=CNFDGDKL_01421;product=Isoquinoline 1-oxidoreductase subunit beta
1	Prodigal:002006	CDS	1637338	1638357	.	-	0	ID=CNFDGDKL_01422;db_xref=COG:COG1305;inference=ab initio prediction:Prodigal:002006,similar to AA sequence:UniProtKB:P9WL93;locus_tag=CNFDGDKL_01422;product=putative protein
1	Prodigal:002006	CDS	1638351	1641077	.	-	0	ID=CNFDGDKL_01423;db_xref=COG:COG2307;inference=ab initio prediction:Prodigal:002006,similar to AA sequence:UniProtKB:P9WL97;locus_tag=CNFDGDKL_01423;product=putative protein
1	Prodigal:002006	CDS	1641147	1644587	.	-	0	ID=CNFDGDKL_01424;inference=ab initio prediction:Prodigal:002006;locus_tag=CNFDGDKL_01424;product=hypothetical protein
1	Prodigal:002006	CDS	1644675	1645664	.	-	0	ID=CNFDGDKL_01425;inference=ab initio prediction:Prodigal:002006;locus_tag=CNFDGDKL_01425;product=hypothetical protein
1	Prodigal:002006	CDS	1645673	1646614	.	-	0	ID=CNFDGDKL_01426;inference=ab initio prediction:Prodigal:002006;locus_tag=CNFDGDKL_01426;product=hypothetical protein
1	Prodigal:002006	CDS	1646677	1648092	.	-	0	ID=CNFDGDKL_01427;db_xref=COG:COG2308;inference=ab initio prediction:Prodigal:002006,similar to AA sequence:UniProtKB:P9WLA9;locus_tag=CNFDGDKL_01427;product=putative protein
1	Prodigal:002006	CDS	1648430	1648756	.	+	0	ID=CNFDGDKL_01428;inference=ab initio prediction:Prodigal:002006;locus_tag=CNFDGDKL_01428;product=hypothetical protein
1	Prodigal:002006	CDS	1648843	1649163	.	-	0	ID=CNFDGDKL_01429;eC_number=2.4.2.2;Name=ppnP;db_xref=COG:COG3123;gene=ppnP;inference=ab initio prediction:Prodigal:002006,similar to AA sequence:UniProtKB:Q6FF51;locus_tag=CNFDGDKL_01429;product=Pyrimidine/purine nucleoside phosphorylase
1	Prodigal:002006	CDS	1649297	1650199	.	-	0	ID=CNFDGDKL_01430;Name=tsaR_4;gene=tsaR_4;inference=ab initio prediction:Prodigal:002006,similar to AA sequence:UniProtKB:P94678;locus_tag=CNFDGDKL_01430;product=HTH-type transcriptional regulator TsaR
1	Prodigal:002006	CDS	1650381	1651565	.	+	0	ID=CNFDGDKL_01431;eC_number=3.5.1.32;Name=hipO_3;db_xref=COG:COG1473;gene=hipO_3;inference=ab initio prediction:Prodigal:002006,similar to AA sequence:UniProtKB:P45493;locus_tag=CNFDGDKL_01431;product=Hippurate hydrolase
1	Prodigal:002006	CDS	1651607	1652920	.	+	0	ID=CNFDGDKL_01432;Name=proP_5;gene=proP_5;inference=ab initio prediction:Prodigal:002006,similar to AA sequence:UniProtKB:P0C0L7;locus_tag=CNFDGDKL_01432;product=Proline/betaine transporter
1	Prodigal:002006	CDS	1653000	1654259	.	-	0	ID=CNFDGDKL_01433;inference=ab initio prediction:Prodigal:002006,similar to AA sequence:ISfinder:IS1356;locus_tag=CNFDGDKL_01433;product=IS256 family transposase IS1356
1	Prodigal:002006	CDS	1654560	1655060	.	-	0	ID=CNFDGDKL_01434;inference=ab initio prediction:Prodigal:002006;locus_tag=CNFDGDKL_01434;product=hypothetical protein
1	Prodigal:002006	CDS	1655070	1655555	.	-	0	ID=CNFDGDKL_01435;inference=ab initio prediction:Prodigal:002006;locus_tag=CNFDGDKL_01435;product=hypothetical protein
1	Prodigal:002006	CDS	1655548	1655916	.	-	0	ID=CNFDGDKL_01436;inference=ab initio prediction:Prodigal:002006;locus_tag=CNFDGDKL_01436;product=hypothetical protein
1	Prodigal:002006	CDS	1656195	1657298	.	-	0	ID=CNFDGDKL_01437;inference=ab initio prediction:Prodigal:002006,similar to AA sequence:UniProtKB:P24305;locus_tag=CNFDGDKL_01437;product=Outer membrane porin protein 32
1	Prodigal:002006	CDS	1657355	1657774	.	-	0	ID=CNFDGDKL_01438;Name=yphA_2;db_xref=COG:COG2259;gene=yphA_2;inference=ab initio prediction:Prodigal:002006,similar to AA sequence:UniProtKB:P0AD47;locus_tag=CNFDGDKL_01438;product=Inner membrane protein YphA
1	Prodigal:002006	CDS	1657949	1659226	.	-	0	ID=CNFDGDKL_01439;eC_number=1.1.99.3;inference=ab initio prediction:Prodigal:002006,similar to AA sequence:UniProtKB:O34215;locus_tag=CNFDGDKL_01439;product=Gluconate 2-dehydrogenase cytochrome c subunit
1	Prodigal:002006	CDS	1659229	1660848	.	-	0	ID=CNFDGDKL_01440;eC_number=1.1.99.11;Name=fdhL;gene=fdhL;inference=ab initio prediction:Prodigal:002006,similar to AA sequence:UniProtKB:M1VMF7;locus_tag=CNFDGDKL_01440;product=Fructose dehydrogenase large subunit
1	Prodigal:002006	CDS	1660848	1661354	.	-	0	ID=CNFDGDKL_01441;inference=ab initio prediction:Prodigal:002006;locus_tag=CNFDGDKL_01441;product=hypothetical protein
1	Prodigal:002006	CDS	1661630	1667671	.	+	0	ID=CNFDGDKL_01442;inference=ab initio prediction:Prodigal:002006;locus_tag=CNFDGDKL_01442;product=hypothetical protein
1	Prodigal:002006	CDS	1667668	1669914	.	+	0	ID=CNFDGDKL_01443;eC_number=2.4.1.129;Name=mtgA_3;gene=mtgA_3;inference=ab initio prediction:Prodigal:002006,protein motif:HAMAP:MF_00766;locus_tag=CNFDGDKL_01443;product=Biosynthetic peptidoglycan transglycosylase
1	Prodigal:002006	CDS	1670242	1670931	.	+	0	ID=CNFDGDKL_01444;inference=ab initio prediction:Prodigal:002006;locus_tag=CNFDGDKL_01444;product=hypothetical protein
1	Prodigal:002006	CDS	1670945	1672192	.	-	0	ID=CNFDGDKL_01445;Name=bcr_1;gene=bcr_1;inference=ab initio prediction:Prodigal:002006,similar to AA sequence:UniProtKB:P28246;locus_tag=CNFDGDKL_01445;product=Bicyclomycin resistance protein
1	Prodigal:002006	CDS	1672532	1673056	.	+	0	ID=CNFDGDKL_01446;inference=ab initio prediction:Prodigal:002006;locus_tag=CNFDGDKL_01446;product=hypothetical protein
1	Prodigal:002006	CDS	1673305	1674165	.	+	0	ID=CNFDGDKL_01447;inference=ab initio prediction:Prodigal:002006;locus_tag=CNFDGDKL_01447;product=hypothetical protein
1	Prodigal:002006	CDS	1674239	1674913	.	+	0	ID=CNFDGDKL_01448;inference=ab initio prediction:Prodigal:002006;locus_tag=CNFDGDKL_01448;product=hypothetical protein
1	Prodigal:002006	CDS	1674980	1675378	.	-	0	ID=CNFDGDKL_01449;eC_number=4.2.1.108;Name=ectC;gene=ectC;inference=ab initio prediction:Prodigal:002006,similar to AA sequence:UniProtKB:O52251;locus_tag=CNFDGDKL_01449;product=L-ectoine synthase
1	Prodigal:002006	CDS	1675440	1676786	.	-	0	ID=CNFDGDKL_01450;eC_number=3.5.99.5;Name=cnbH_1;gene=cnbH_1;inference=ab initio prediction:Prodigal:002006,similar to AA sequence:UniProtKB:Q38M35;locus_tag=CNFDGDKL_01450;product=2-amino-5-chloromuconic acid deaminase
1	Prodigal:002006	CDS	1676806	1678308	.	-	0	ID=CNFDGDKL_01451;eC_number=7.6.2.8;Name=btuD_5;gene=btuD_5;inference=ab initio prediction:Prodigal:002006,protein motif:HAMAP:MF_01005;locus_tag=CNFDGDKL_01451;product=Vitamin B12 import ATP-binding protein BtuD
1	Prodigal:002006	CDS	1678403	1679245	.	-	0	ID=CNFDGDKL_01452;Name=fliY_1;db_xref=COG:COG0834;gene=fliY_1;inference=ab initio prediction:Prodigal:002006,similar to AA sequence:UniProtKB:P0AEM9;locus_tag=CNFDGDKL_01452;product=L-cystine-binding protein FliY
1	Prodigal:002006	CDS	1679725	1680621	.	-	0	ID=CNFDGDKL_01453;Name=gltI_1;db_xref=COG:COG0834;gene=gltI_1;inference=ab initio prediction:Prodigal:002006,similar to AA sequence:UniProtKB:P37902;locus_tag=CNFDGDKL_01453;product=Glutamate/aspartate import solute-binding protein
1	Prodigal:002006	CDS	1681133	1682533	.	+	0	ID=CNFDGDKL_01454;eC_number=3.4.21.-;Name=bprV_1;db_xref=COG:COG1404;gene=bprV_1;inference=ab initio prediction:Prodigal:002006,similar to AA sequence:UniProtKB:P42779;locus_tag=CNFDGDKL_01454;product=Extracellular basic protease
1	Prodigal:002006	CDS	1683209	1684252	.	+	0	ID=CNFDGDKL_01455;eC_number=7.2.2.14;Name=mgtB_1;db_xref=COG:COG0474;gene=mgtB_1;inference=ab initio prediction:Prodigal:002006,similar to AA sequence:UniProtKB:P22036;locus_tag=CNFDGDKL_01455;product=Magnesium-transporting ATPase%2C P-type 1
1	Prodigal:002006	CDS	1684249	1685970	.	+	0	ID=CNFDGDKL_01456;eC_number=7.2.2.14;Name=mgtB_2;db_xref=COG:COG0474;gene=mgtB_2;inference=ab initio prediction:Prodigal:002006,similar to AA sequence:UniProtKB:P22036;locus_tag=CNFDGDKL_01456;product=Magnesium-transporting ATPase%2C P-type 1
1	Prodigal:002006	CDS	1686028	1686768	.	+	0	ID=CNFDGDKL_01457;inference=ab initio prediction:Prodigal:002006;locus_tag=CNFDGDKL_01457;product=hypothetical protein
1	Prodigal:002006	CDS	1686824	1687108	.	-	0	ID=CNFDGDKL_01458;inference=ab initio prediction:Prodigal:002006;locus_tag=CNFDGDKL_01458;product=hypothetical protein
1	Prodigal:002006	CDS	1687196	1688083	.	-	0	ID=CNFDGDKL_01459;Name=hcaR_2;gene=hcaR_2;inference=ab initio prediction:Prodigal:002006,similar to AA sequence:UniProtKB:Q47141;locus_tag=CNFDGDKL_01459;product=Hca operon transcriptional activator HcaR
1	Prodigal:002006	CDS	1688135	1688416	.	+	0	ID=CNFDGDKL_01460;inference=ab initio prediction:Prodigal:002006;locus_tag=CNFDGDKL_01460;product=hypothetical protein
1	Prodigal:002006	CDS	1688651	1688872	.	+	0	ID=CNFDGDKL_01461;inference=ab initio prediction:Prodigal:002006;locus_tag=CNFDGDKL_01461;product=hypothetical protein
1	Prodigal:002006	CDS	1688869	1689744	.	+	0	ID=CNFDGDKL_01462;eC_number=3.4.21.-;Name=pbpG;db_xref=COG:COG1686;gene=pbpG;inference=ab initio prediction:Prodigal:002006,similar to AA sequence:UniProtKB:P0AFI5;locus_tag=CNFDGDKL_01462;product=D-alanyl-D-alanine endopeptidase
1	Prodigal:002006	CDS	1689786	1690034	.	+	0	ID=CNFDGDKL_01463;inference=ab initio prediction:Prodigal:002006;locus_tag=CNFDGDKL_01463;product=hypothetical protein
1	Prodigal:002006	CDS	1690223	1690666	.	+	0	ID=CNFDGDKL_01464;db_xref=COG:COG1846;inference=ab initio prediction:Prodigal:002006,similar to AA sequence:UniProtKB:P9WMF1;locus_tag=CNFDGDKL_01464;product=putative HTH-type transcriptional regulator
1	Prodigal:002006	CDS	1690743	1691174	.	+	0	ID=CNFDGDKL_01465;inference=ab initio prediction:Prodigal:002006;locus_tag=CNFDGDKL_01465;product=hypothetical protein
1	Prodigal:002006	CDS	1691344	1692759	.	+	0	ID=CNFDGDKL_01466;Name=mdtD_1;gene=mdtD_1;inference=ab initio prediction:Prodigal:002006,protein motif:HAMAP:MF_01577;locus_tag=CNFDGDKL_01466;product=Putative multidrug resistance protein MdtD
1	Prodigal:002006	CDS	1693100	1694392	.	+	0	ID=CNFDGDKL_01467;Name=ybdG;db_xref=COG:COG0668;gene=ybdG;inference=ab initio prediction:Prodigal:002006,similar to AA sequence:UniProtKB:P0AAT4;locus_tag=CNFDGDKL_01467;product=Miniconductance mechanosensitive channel YbdG
1	Prodigal:002006	CDS	1694430	1695851	.	-	0	ID=CNFDGDKL_01468;Name=norG_3;db_xref=COG:COG1167;gene=norG_3;inference=ab initio prediction:Prodigal:002006,similar to AA sequence:UniProtKB:Q2G1P1;locus_tag=CNFDGDKL_01468;product=HTH-type transcriptional regulator NorG
1	Prodigal:002006	CDS	1696004	1698328	.	+	0	ID=CNFDGDKL_01469;Name=ydeP_1;db_xref=COG:COG0243;gene=ydeP_1;inference=ab initio prediction:Prodigal:002006,similar to AA sequence:UniProtKB:P77561;locus_tag=CNFDGDKL_01469;product=Protein YdeP
1	Prodigal:002006	CDS	1698341	1699261	.	+	0	ID=CNFDGDKL_01470;inference=ab initio prediction:Prodigal:002006;locus_tag=CNFDGDKL_01470;product=hypothetical protein
1	Prodigal:002006	CDS	1699439	1699768	.	+	0	ID=CNFDGDKL_01471;inference=ab initio prediction:Prodigal:002006;locus_tag=CNFDGDKL_01471;product=hypothetical protein
1	Prodigal:002006	CDS	1700023	1700355	.	+	0	ID=CNFDGDKL_01472;inference=ab initio prediction:Prodigal:002006;locus_tag=CNFDGDKL_01472;product=hypothetical protein
1	Prodigal:002006	CDS	1700456	1702045	.	+	0	ID=CNFDGDKL_01473;Name=ddpA_1;db_xref=COG:COG0747;gene=ddpA_1;inference=ab initio prediction:Prodigal:002006,similar to AA sequence:UniProtKB:P76128;locus_tag=CNFDGDKL_01473;product=putative D%2CD-dipeptide-binding periplasmic protein DdpA
1	Prodigal:002006	CDS	1702373	1703248	.	+	0	ID=CNFDGDKL_01474;inference=ab initio prediction:Prodigal:002006;locus_tag=CNFDGDKL_01474;product=hypothetical protein
1	Prodigal:002006	CDS	1703265	1703828	.	+	0	ID=CNFDGDKL_01475;eC_number=3.4.13.22;Name=ddpX;db_xref=COG:COG2173;gene=ddpX;inference=ab initio prediction:Prodigal:002006,similar to AA sequence:UniProtKB:P77790;locus_tag=CNFDGDKL_01475;product=D-alanyl-D-alanine dipeptidase
1	Prodigal:002006	CDS	1703884	1705485	.	+	0	ID=CNFDGDKL_01476;Name=ddpA_2;db_xref=COG:COG0747;gene=ddpA_2;inference=ab initio prediction:Prodigal:002006,similar to AA sequence:UniProtKB:P76128;locus_tag=CNFDGDKL_01476;product=putative D%2CD-dipeptide-binding periplasmic protein DdpA
1	Prodigal:002006	CDS	1705495	1706565	.	+	0	ID=CNFDGDKL_01477;Name=dppB_1;db_xref=COG:COG0601;gene=dppB_1;inference=ab initio prediction:Prodigal:002006,similar to AA sequence:UniProtKB:P0AEF8;locus_tag=CNFDGDKL_01477;product=Dipeptide transport system permease protein DppB
1	Prodigal:002006	CDS	1706629	1707546	.	+	0	ID=CNFDGDKL_01478;Name=ddpC;db_xref=COG:COG1173;gene=ddpC;inference=ab initio prediction:Prodigal:002006,similar to AA sequence:UniProtKB:P77463;locus_tag=CNFDGDKL_01478;product=putative D%2CD-dipeptide transport system permease protein DdpC
1	Prodigal:002006	CDS	1707548	1708453	.	+	0	ID=CNFDGDKL_01479;Name=oppD_2;db_xref=COG:COG0444;gene=oppD_2;inference=ab initio prediction:Prodigal:002006,similar to AA sequence:UniProtKB:P24136;locus_tag=CNFDGDKL_01479;product=Oligopeptide transport ATP-binding protein OppD
1	Prodigal:002006	CDS	1708450	1709211	.	+	0	ID=CNFDGDKL_01480;Name=oppF;db_xref=COG:COG4608;gene=oppF;inference=ab initio prediction:Prodigal:002006,similar to AA sequence:UniProtKB:P24137;locus_tag=CNFDGDKL_01480;product=Oligopeptide transport ATP-binding protein OppF
1	Prodigal:002006	CDS	1709329	1709583	.	+	0	ID=CNFDGDKL_01481;inference=ab initio prediction:Prodigal:002006;locus_tag=CNFDGDKL_01481;product=hypothetical protein
1	Prodigal:002006	CDS	1709911	1710237	.	+	0	ID=CNFDGDKL_01482;inference=ab initio prediction:Prodigal:002006;locus_tag=CNFDGDKL_01482;product=hypothetical protein
1	Prodigal:002006	CDS	1710263	1711135	.	-	0	ID=CNFDGDKL_01483;Name=gcvA_9;gene=gcvA_9;inference=ab initio prediction:Prodigal:002006,similar to AA sequence:UniProtKB:P0A9F6;locus_tag=CNFDGDKL_01483;product=Glycine cleavage system transcriptional activator
1	Prodigal:002006	CDS	1711244	1712140	.	-	0	ID=CNFDGDKL_01484;eC_number=3.5.2.6;inference=ab initio prediction:Prodigal:002006,similar to AA sequence:UniProtKB:P22390;locus_tag=CNFDGDKL_01484;product=Beta-lactamase
1	Prodigal:002006	CDS	1712351	1713196	.	-	0	ID=CNFDGDKL_01485;inference=ab initio prediction:Prodigal:002006;locus_tag=CNFDGDKL_01485;product=hypothetical protein
1	Prodigal:002006	CDS	1713423	1713533	.	-	0	ID=CNFDGDKL_01486;inference=ab initio prediction:Prodigal:002006;locus_tag=CNFDGDKL_01486;product=hypothetical protein
1	Prodigal:002006	CDS	1713690	1714592	.	+	0	ID=CNFDGDKL_01487;Name=cysL_2;db_xref=COG:COG0583;gene=cysL_2;inference=ab initio prediction:Prodigal:002006,similar to AA sequence:UniProtKB:P39647;locus_tag=CNFDGDKL_01487;product=HTH-type transcriptional regulator CysL
1	Prodigal:002006	CDS	1714678	1714881	.	+	0	ID=CNFDGDKL_01488;inference=ab initio prediction:Prodigal:002006;locus_tag=CNFDGDKL_01488;product=hypothetical protein
1	Prodigal:002006	CDS	1714934	1715320	.	+	0	ID=CNFDGDKL_01489;inference=ab initio prediction:Prodigal:002006;locus_tag=CNFDGDKL_01489;product=hypothetical protein
1	Prodigal:002006	CDS	1715824	1717989	.	+	0	ID=CNFDGDKL_01490;inference=ab initio prediction:Prodigal:002006;locus_tag=CNFDGDKL_01490;product=hypothetical protein
1	Prodigal:002006	CDS	1718085	1718888	.	-	0	ID=CNFDGDKL_01491;inference=ab initio prediction:Prodigal:002006;locus_tag=CNFDGDKL_01491;product=hypothetical protein
1	Prodigal:002006	CDS	1718948	1719961	.	-	0	ID=CNFDGDKL_01492;eC_number=1.1.1.-;Name=yhdN;db_xref=COG:COG0667;gene=yhdN;inference=ab initio prediction:Prodigal:002006,similar to AA sequence:UniProtKB:P80874;locus_tag=CNFDGDKL_01492;product=Aldo-keto reductase YhdN
1	Prodigal:002006	CDS	1720101	1721012	.	+	0	ID=CNFDGDKL_01493;Name=dmlR_10;gene=dmlR_10;inference=ab initio prediction:Prodigal:002006,similar to AA sequence:UniProtKB:P76250;locus_tag=CNFDGDKL_01493;product=HTH-type transcriptional regulator DmlR
1	Prodigal:002006	CDS	1721033	1722187	.	-	0	ID=CNFDGDKL_01494;inference=ab initio prediction:Prodigal:002006,similar to AA sequence:UniProtKB:Q04064;locus_tag=CNFDGDKL_01494;product=Outer membrane porin protein
1	Prodigal:002006	CDS	1722574	1723671	.	+	0	ID=CNFDGDKL_01495;inference=ab initio prediction:Prodigal:002006;locus_tag=CNFDGDKL_01495;product=hypothetical protein
1	Prodigal:002006	CDS	1723730	1724653	.	+	0	ID=CNFDGDKL_01496;eC_number=3.2.1.8;Name=xynZ;db_xref=COG:COG2382;gene=xynZ;inference=ab initio prediction:Prodigal:002006,similar to AA sequence:UniProtKB:P10478;locus_tag=CNFDGDKL_01496;product=Endo-1%2C4-beta-xylanase Z
1	Prodigal:002006	CDS	1724714	1725952	.	-	0	ID=CNFDGDKL_01497;Name=soxC_1;gene=soxC_1;inference=ab initio prediction:Prodigal:002006,similar to AA sequence:UniProtKB:P54998;locus_tag=CNFDGDKL_01497;product=Dibenzothiophene desulfurization enzyme C
1	Prodigal:002006	CDS	1726238	1727488	.	+	0	ID=CNFDGDKL_01498;Name=soxC_2;gene=soxC_2;inference=ab initio prediction:Prodigal:002006,similar to AA sequence:UniProtKB:P54998;locus_tag=CNFDGDKL_01498;product=Dibenzothiophene desulfurization enzyme C
1	Prodigal:002006	CDS	1727485	1728876	.	+	0	ID=CNFDGDKL_01499;eC_number=1.14.13.131;Name=dmoA_2;gene=dmoA_2;inference=ab initio prediction:Prodigal:002006,similar to AA sequence:UniProtKB:E9JFX9;locus_tag=CNFDGDKL_01499;product=Dimethyl-sulfide monooxygenase
1	Prodigal:002006	CDS	1728919	1730346	.	-	0	ID=CNFDGDKL_01500;Name=ygcS_2;gene=ygcS_2;inference=ab initio prediction:Prodigal:002006,similar to AA sequence:UniProtKB:Q46909;locus_tag=CNFDGDKL_01500;product=Inner membrane metabolite transport protein YgcS
1	Prodigal:002006	CDS	1730639	1731631	.	+	0	ID=CNFDGDKL_01501;inference=ab initio prediction:Prodigal:002006;locus_tag=CNFDGDKL_01501;product=hypothetical protein
1	Prodigal:002006	CDS	1731633	1732496	.	+	0	ID=CNFDGDKL_01502;Name=ssuC_1;db_xref=COG:COG0600;gene=ssuC_1;inference=ab initio prediction:Prodigal:002006,similar to AA sequence:UniProtKB:P40401;locus_tag=CNFDGDKL_01502;product=Putative aliphatic sulfonates transport permease protein SsuC
1	Prodigal:002006	CDS	1732493	1733323	.	+	0	ID=CNFDGDKL_01503;eC_number=3.6.3.-;Name=ssuB_1;db_xref=COG:COG1116;gene=ssuB_1;inference=ab initio prediction:Prodigal:002006,similar to AA sequence:UniProtKB:P97027;locus_tag=CNFDGDKL_01503;product=Aliphatic sulfonates import ATP-binding protein SsuB
1	Prodigal:002006	CDS	1733627	1734841	.	-	0	ID=CNFDGDKL_01504;eC_number=1.14.13.24;Name=xlnD;gene=xlnD;inference=ab initio prediction:Prodigal:002006,similar to AA sequence:UniProtKB:Q9F131;locus_tag=CNFDGDKL_01504;product=3-hydroxybenzoate 6-hydroxylase 1
1	Prodigal:002006	CDS	1735017	1735961	.	+	0	ID=CNFDGDKL_01505;Name=pcpR_7;gene=pcpR_7;inference=ab initio prediction:Prodigal:002006,similar to AA sequence:UniProtKB:P52679;locus_tag=CNFDGDKL_01505;product=PCP degradation transcriptional activation protein
1	Prodigal:002006	CDS	1736058	1736816	.	+	0	ID=CNFDGDKL_01506;eC_number=1.3.1.87;Name=hcaB_2;gene=hcaB_2;inference=ab initio prediction:Prodigal:002006,protein motif:HAMAP:MF_01647;locus_tag=CNFDGDKL_01506;product=3-phenylpropionate-dihydrodiol/cinnamic acid-dihydrodiol dehydrogenase
1	Prodigal:002006	CDS	1736887	1737981	.	-	0	ID=CNFDGDKL_01507;Name=kefC;gene=kefC;inference=ab initio prediction:Prodigal:002006,protein motif:HAMAP:MF_01413;locus_tag=CNFDGDKL_01507;product=Glutathione-regulated potassium-efflux system protein KefC
1	Prodigal:002006	CDS	1738042	1739376	.	-	0	ID=CNFDGDKL_01508;eC_number=1.5.3.19;Name=abo_2;gene=abo_2;inference=ab initio prediction:Prodigal:002006,similar to AA sequence:UniProtKB:Q8GAI3;locus_tag=CNFDGDKL_01508;product=4-methylaminobutanoate oxidase (formaldehyde-forming)
1	Prodigal:002006	CDS	1739614	1740468	.	+	0	ID=CNFDGDKL_01509;inference=ab initio prediction:Prodigal:002006;locus_tag=CNFDGDKL_01509;product=hypothetical protein
1	Prodigal:002006	CDS	1740555	1742222	.	+	0	ID=CNFDGDKL_01510;inference=ab initio prediction:Prodigal:002006;locus_tag=CNFDGDKL_01510;product=hypothetical protein
1	Prodigal:002006	CDS	1742241	1743800	.	-	0	ID=CNFDGDKL_01511;Name=tar_2;db_xref=COG:COG0840;gene=tar_2;inference=ab initio prediction:Prodigal:002006,similar to AA sequence:UniProtKB:P02941;locus_tag=CNFDGDKL_01511;product=Methyl-accepting chemotaxis protein II
1	Prodigal:002006	CDS	1744013	1745551	.	+	0	ID=CNFDGDKL_01512;Name=bmr3_1;gene=bmr3_1;inference=ab initio prediction:Prodigal:002006,similar to AA sequence:UniProtKB:P96712;locus_tag=CNFDGDKL_01512;product=Multidrug resistance protein 3
1	Prodigal:002006	CDS	1745697	1746257	.	+	0	ID=CNFDGDKL_01513;eC_number=2.3.1.-;inference=ab initio prediction:Prodigal:002006,similar to AA sequence:UniProtKB:A6VCX3;locus_tag=CNFDGDKL_01513;product=L-methionine sulfoximine/L-methionine sulfone acetyltransferase
1	Prodigal:002006	CDS	1746267	1747106	.	+	0	ID=CNFDGDKL_01514;inference=ab initio prediction:Prodigal:002006;locus_tag=CNFDGDKL_01514;product=hypothetical protein
1	Prodigal:002006	CDS	1747228	1748208	.	+	0	ID=CNFDGDKL_01515;Name=ssuA_1;gene=ssuA_1;inference=ab initio prediction:Prodigal:002006,similar to AA sequence:UniProtKB:P75853;locus_tag=CNFDGDKL_01515;product=Putative aliphatic sulfonates-binding protein
1	Prodigal:002006	CDS	1748389	1749060	.	+	0	ID=CNFDGDKL_01516;inference=ab initio prediction:Prodigal:002006;locus_tag=CNFDGDKL_01516;product=hypothetical protein
1	Prodigal:002006	CDS	1749306	1750883	.	+	0	ID=CNFDGDKL_01517;eC_number=1.14.13.-;db_xref=COG:COG2072;inference=ab initio prediction:Prodigal:002006,similar to AA sequence:UniProtKB:Q9I3H5;locus_tag=CNFDGDKL_01517;product=Baeyer-Villiger monooxygenase
1	Prodigal:002006	CDS	1750904	1751842	.	+	0	ID=CNFDGDKL_01518;eC_number=1.-.-.-;Name=sadH_2;gene=sadH_2;inference=ab initio prediction:Prodigal:002006,similar to AA sequence:UniProtKB:P9WGP9;locus_tag=CNFDGDKL_01518;product=Putative oxidoreductase SadH
1	Prodigal:002006	CDS	1751839	1752744	.	+	0	ID=CNFDGDKL_01519;inference=ab initio prediction:Prodigal:002006;locus_tag=CNFDGDKL_01519;product=hypothetical protein
1	Prodigal:002006	CDS	1752749	1753660	.	+	0	ID=CNFDGDKL_01520;eC_number=1.-.-.-;Name=ephD_2;db_xref=COG:COG1028;gene=ephD_2;inference=ab initio prediction:Prodigal:002006,similar to AA sequence:UniProtKB:P9WGS3;locus_tag=CNFDGDKL_01520;product=putative oxidoreductase EphD
1	Prodigal:002006	CDS	1753621	1754178	.	-	0	ID=CNFDGDKL_01521;inference=ab initio prediction:Prodigal:002006;locus_tag=CNFDGDKL_01521;product=hypothetical protein
1	Prodigal:002006	CDS	1754300	1755196	.	+	0	ID=CNFDGDKL_01522;db_xref=COG:COG4413;inference=ab initio prediction:Prodigal:002006,similar to AA sequence:UniProtKB:Q72CX3;locus_tag=CNFDGDKL_01522;product=Urea transporter
1	Prodigal:002006	CDS	1755171	1755947	.	+	0	ID=CNFDGDKL_01523;eC_number=4.1.-.-;Name=novR_2;gene=novR_2;inference=ab initio prediction:Prodigal:002006,similar to AA sequence:UniProtKB:Q9L9F0;locus_tag=CNFDGDKL_01523;product=Decarboxylase NovR
1	Prodigal:002006	CDS	1756008	1756196	.	+	0	ID=CNFDGDKL_01524;eC_number=5.3.2.6;Name=ywhB;db_xref=COG:COG1942;gene=ywhB;inference=ab initio prediction:Prodigal:002006,similar to AA sequence:UniProtKB:P70994;locus_tag=CNFDGDKL_01524;product=2-hydroxymuconate tautomerase
1	Prodigal:002006	CDS	1756433	1756615	.	+	0	ID=CNFDGDKL_01525;inference=ab initio prediction:Prodigal:002006;locus_tag=CNFDGDKL_01525;product=hypothetical protein
1	Prodigal:002006	CDS	1756826	1761667	.	+	0	ID=CNFDGDKL_01526;eC_number=1.4.1.2;Name=gdh;db_xref=COG:COG2902;gene=gdh;inference=ab initio prediction:Prodigal:002006,similar to AA sequence:UniProtKB:E1V4J5;locus_tag=CNFDGDKL_01526;product=NAD-specific glutamate dehydrogenase
1	Prodigal:002006	CDS	1761671	1762531	.	-	0	ID=CNFDGDKL_01527;inference=ab initio prediction:Prodigal:002006;locus_tag=CNFDGDKL_01527;product=hypothetical protein
1	Prodigal:002006	CDS	1762542	1762901	.	-	0	ID=CNFDGDKL_01528;inference=ab initio prediction:Prodigal:002006;locus_tag=CNFDGDKL_01528;product=hypothetical protein
1	Prodigal:002006	CDS	1762903	1763076	.	-	0	ID=CNFDGDKL_01529;inference=ab initio prediction:Prodigal:002006;locus_tag=CNFDGDKL_01529;product=hypothetical protein
1	Prodigal:002006	CDS	1763205	1764035	.	-	0	ID=CNFDGDKL_01530;eC_number=2.3.1.5;Name=nhoA;db_xref=COG:COG2162;gene=nhoA;inference=ab initio prediction:Prodigal:002006,similar to AA sequence:UniProtKB:P77567;locus_tag=CNFDGDKL_01530;product=Arylamine N-acetyltransferase
1	Prodigal:002006	CDS	1764160	1764843	.	-	0	ID=CNFDGDKL_01531;inference=ab initio prediction:Prodigal:002006;locus_tag=CNFDGDKL_01531;product=hypothetical protein
1	Prodigal:002006	CDS	1765141	1766592	.	+	0	ID=CNFDGDKL_01532;Name=oprB;db_xref=COG:COG3659;gene=oprB;inference=ab initio prediction:Prodigal:002006,similar to AA sequence:UniProtKB:Q51485;locus_tag=CNFDGDKL_01532;product=Porin B
1	Prodigal:002006	CDS	1766656	1768140	.	-	0	ID=CNFDGDKL_01533;eC_number=3.5.1.13;Name=aam_1;db_xref=COG:COG0154;gene=aam_1;inference=ab initio prediction:Prodigal:002006,similar to AA sequence:UniProtKB:K9NBS6;locus_tag=CNFDGDKL_01533;product=Acylamidase
1	Prodigal:002006	CDS	1768504	1768938	.	+	0	ID=CNFDGDKL_01534;inference=ab initio prediction:Prodigal:002006;locus_tag=CNFDGDKL_01534;product=hypothetical protein
1	Prodigal:002006	CDS	1769099	1769209	.	-	0	ID=CNFDGDKL_01535;inference=ab initio prediction:Prodigal:002006;locus_tag=CNFDGDKL_01535;product=hypothetical protein
1	Prodigal:002006	CDS	1769565	1769813	.	+	0	ID=CNFDGDKL_01536;inference=ab initio prediction:Prodigal:002006;locus_tag=CNFDGDKL_01536;product=hypothetical protein
1	Prodigal:002006	CDS	1770065	1771351	.	+	0	ID=CNFDGDKL_01537;Name=mntH_3;db_xref=COG:COG1914;gene=mntH_3;inference=ab initio prediction:Prodigal:002006,similar to AA sequence:UniProtKB:P0A769;locus_tag=CNFDGDKL_01537;product=Divalent metal cation transporter MntH
1	Prodigal:002006	CDS	1771403	1772644	.	+	0	ID=CNFDGDKL_01538;inference=ab initio prediction:Prodigal:002006;locus_tag=CNFDGDKL_01538;product=hypothetical protein
1	Prodigal:002006	CDS	1772680	1773084	.	-	0	ID=CNFDGDKL_01539;inference=ab initio prediction:Prodigal:002006;locus_tag=CNFDGDKL_01539;product=hypothetical protein
1	Prodigal:002006	CDS	1773324	1774724	.	-	0	ID=CNFDGDKL_01540;Name=naiP_4;gene=naiP_4;inference=ab initio prediction:Prodigal:002006,similar to AA sequence:UniProtKB:O34691;locus_tag=CNFDGDKL_01540;product=Putative niacin/nicotinamide transporter NaiP
1	Prodigal:002006	CDS	1774878	1775996	.	-	0	ID=CNFDGDKL_01541;eC_number=1.18.1.5;Name=camA;gene=camA;inference=ab initio prediction:Prodigal:002006,similar to AA sequence:UniProtKB:P16640;locus_tag=CNFDGDKL_01541;product=Putidaredoxin reductase CamA
1	Prodigal:002006	CDS	1775993	1776955	.	-	0	ID=CNFDGDKL_01542;inference=ab initio prediction:Prodigal:002006;locus_tag=CNFDGDKL_01542;product=hypothetical protein
1	Prodigal:002006	CDS	1776974	1778464	.	-	0	ID=CNFDGDKL_01543;eC_number=1.2.1.8;Name=gbsA_3;db_xref=COG:COG1012;gene=gbsA_3;inference=ab initio prediction:Prodigal:002006,similar to AA sequence:UniProtKB:P71016;locus_tag=CNFDGDKL_01543;product=Betaine aldehyde dehydrogenase
1	Prodigal:002006	CDS	1778542	1779372	.	-	0	ID=CNFDGDKL_01544;eC_number=1.4.1.21;Name=nadX;db_xref=COG:COG1712;gene=nadX;inference=ab initio prediction:Prodigal:002006,similar to AA sequence:UniProtKB:Q9X1X6;locus_tag=CNFDGDKL_01544;product=L-aspartate dehydrogenase
1	Prodigal:002006	CDS	1779365	1781032	.	-	0	ID=CNFDGDKL_01545;eC_number=2.2.1.6;Name=ilvB;db_xref=COG:COG0028;gene=ilvB;inference=ab initio prediction:Prodigal:002006,similar to AA sequence:UniProtKB:P08142;locus_tag=CNFDGDKL_01545;product=Acetolactate synthase isozyme 1 large subunit
1	Prodigal:002006	CDS	1781025	1781822	.	-	0	ID=CNFDGDKL_01546;eC_number=1.1.1.100;Name=fabG_7;gene=fabG_7;inference=ab initio prediction:Prodigal:002006,similar to AA sequence:UniProtKB:O67610;locus_tag=CNFDGDKL_01546;product=3-oxoacyl-[acyl-carrier-protein] reductase FabG
1	Prodigal:002006	CDS	1781819	1782673	.	-	0	ID=CNFDGDKL_01547;Name=xynR_1;db_xref=COG:COG1414;gene=xynR_1;inference=ab initio prediction:Prodigal:002006,similar to AA sequence:UniProtKB:P77300;locus_tag=CNFDGDKL_01547;product=HTH-type transcriptional regulator XynR
1	Prodigal:002006	CDS	1782670	1783566	.	-	0	ID=CNFDGDKL_01548;eC_number=4.2.99.20;Name=menH_2;gene=menH_2;inference=ab initio prediction:Prodigal:002006,protein motif:HAMAP:MF_01660;locus_tag=CNFDGDKL_01548;product=2-succinyl-6-hydroxy-2%2C4-cyclohexadiene-1-carboxylate synthase
1	Prodigal:002006	CDS	1783585	1784112	.	-	0	ID=CNFDGDKL_01549;inference=ab initio prediction:Prodigal:002006;locus_tag=CNFDGDKL_01549;product=hypothetical protein
1	Prodigal:002006	CDS	1784140	1784910	.	-	0	ID=CNFDGDKL_01550;eC_number=1.-.-.-;inference=ab initio prediction:Prodigal:002006,similar to AA sequence:UniProtKB:P9WGQ9;locus_tag=CNFDGDKL_01550;product=putative oxidoreductase
1	Prodigal:002006	CDS	1784903	1785973	.	-	0	ID=CNFDGDKL_01551;inference=ab initio prediction:Prodigal:002006;locus_tag=CNFDGDKL_01551;product=hypothetical protein
1	Prodigal:002006	CDS	1786021	1786332	.	-	0	ID=CNFDGDKL_01552;inference=ab initio prediction:Prodigal:002006;locus_tag=CNFDGDKL_01552;product=hypothetical protein
1	Prodigal:002006	CDS	1786334	1786651	.	-	0	ID=CNFDGDKL_01553;Name=andAb_2;gene=andAb_2;inference=ab initio prediction:Prodigal:002006,similar to AA sequence:UniProtKB:Q84BZ1;locus_tag=CNFDGDKL_01553;product=Anthranilate 1%2C2-dioxygenase ferredoxin subunit
1	Prodigal:002006	CDS	1787088	1788167	.	+	0	ID=CNFDGDKL_01554;inference=ab initio prediction:Prodigal:002006,similar to AA sequence:UniProtKB:Q04064;locus_tag=CNFDGDKL_01554;product=Outer membrane porin protein
1	Prodigal:002006	CDS	1788270	1789202	.	-	0	ID=CNFDGDKL_01555;Name=pcaR_3;db_xref=COG:COG1414;gene=pcaR_3;inference=ab initio prediction:Prodigal:002006,similar to AA sequence:UniProtKB:Q52154;locus_tag=CNFDGDKL_01555;product=Pca regulon regulatory protein
1	Prodigal:002006	CDS	1789483	1789689	.	-	0	ID=CNFDGDKL_01556;inference=ab initio prediction:Prodigal:002006;locus_tag=CNFDGDKL_01556;product=hypothetical protein
1	Prodigal:002006	CDS	1790007	1790618	.	-	0	ID=CNFDGDKL_01557;inference=ab initio prediction:Prodigal:002006;locus_tag=CNFDGDKL_01557;product=hypothetical protein
1	Prodigal:002006	CDS	1790844	1791992	.	-	0	ID=CNFDGDKL_01558;inference=ab initio prediction:Prodigal:002006;locus_tag=CNFDGDKL_01558;product=hypothetical protein
1	Prodigal:002006	CDS	1792539	1792823	.	+	0	ID=CNFDGDKL_01559;inference=ab initio prediction:Prodigal:002006;locus_tag=CNFDGDKL_01559;product=hypothetical protein
1	Prodigal:002006	CDS	1792820	1793956	.	+	0	ID=CNFDGDKL_01560;Name=mdtN;db_xref=COG:COG1566;gene=mdtN;inference=ab initio prediction:Prodigal:002006,similar to AA sequence:UniProtKB:P32716;locus_tag=CNFDGDKL_01560;product=Multidrug resistance protein MdtN
1	Aragorn:001002	tRNA	1794398	1794489	.	+	.	ID=CNFDGDKL_01561;inference=COORDINATES:profile:Aragorn:001002;locus_tag=CNFDGDKL_01561;product=tRNA-Gly(gcc)
1	Prodigal:002006	CDS	1795970	1797511	.	+	0	ID=CNFDGDKL_01562;Name=tolC_1;db_xref=COG:COG1538;gene=tolC_1;inference=ab initio prediction:Prodigal:002006,similar to AA sequence:UniProtKB:P02930;locus_tag=CNFDGDKL_01562;product=Outer membrane protein TolC
1	Prodigal:002006	CDS	1797846	1798553	.	+	0	ID=CNFDGDKL_01563;Name=mgtC;db_xref=COG:COG1285;gene=mgtC;inference=ab initio prediction:Prodigal:002006,similar to AA sequence:UniProtKB:P0CI70;locus_tag=CNFDGDKL_01563;product=Protein MgtC
1	Prodigal:002006	CDS	1798628	1799347	.	-	0	ID=CNFDGDKL_01564;Name=anoR;gene=anoR;inference=ab initio prediction:Prodigal:002006,similar to AA sequence:UniProtKB:A0A0N8YGA2;locus_tag=CNFDGDKL_01564;product=Transcriptional activator protein AnoR
1	Prodigal:002006	CDS	1799422	1799865	.	+	0	ID=CNFDGDKL_01565;inference=ab initio prediction:Prodigal:002006;locus_tag=CNFDGDKL_01565;product=hypothetical protein
1	Prodigal:002006	CDS	1800070	1800678	.	+	0	ID=CNFDGDKL_01566;eC_number=2.3.1.184;Name=anoI;gene=anoI;inference=ab initio prediction:Prodigal:002006,similar to AA sequence:UniProtKB:A0A0A7XNA3;locus_tag=CNFDGDKL_01566;product=Acyl-homoserine-lactone synthase
1	Prodigal:002006	CDS	1800730	1801482	.	+	0	ID=CNFDGDKL_01567;inference=ab initio prediction:Prodigal:002006;locus_tag=CNFDGDKL_01567;product=hypothetical protein
1	Infernal:001001	misc_RNA	1801569	1801626	52.4	+	.	ID=CNFDGDKL_01568;Note="Betaproteobacteria toxic small RNA";accession=RF02278;inference=COORDINATES:profile:Infernal:001001;locus_tag=CNFDGDKL_01568;product=Betaproteobacteria_toxic_sRNA
1	Prodigal:002006	CDS	1801689	1802852	.	-	0	ID=CNFDGDKL_01569;eC_number=3.5.1.32;Name=hipO_4;db_xref=COG:COG1473;gene=hipO_4;inference=ab initio prediction:Prodigal:002006,similar to AA sequence:UniProtKB:P45493;locus_tag=CNFDGDKL_01569;product=Hippurate hydrolase
1	Prodigal:002006	CDS	1803062	1803529	.	+	0	ID=CNFDGDKL_01570;Name=lrp_5;db_xref=COG:COG1522;gene=lrp_5;inference=ab initio prediction:Prodigal:002006,similar to AA sequence:UniProtKB:P0ACJ0;locus_tag=CNFDGDKL_01570;product=Leucine-responsive regulatory protein
1	Prodigal:002006	CDS	1803542	1804789	.	-	0	ID=CNFDGDKL_01571;eC_number=4.3.1.15;Name=ygeX;db_xref=COG:COG1171;gene=ygeX;inference=ab initio prediction:Prodigal:002006,similar to AA sequence:UniProtKB:P66899;locus_tag=CNFDGDKL_01571;product=Diaminopropionate ammonia-lyase
1	Prodigal:002006	CDS	1804843	1806087	.	-	0	ID=CNFDGDKL_01572;eC_number=3.5.1.87;Name=hyuC_2;db_xref=COG:COG0624;gene=hyuC_2;inference=ab initio prediction:Prodigal:002006,similar to AA sequence:UniProtKB:Q6DTN4;locus_tag=CNFDGDKL_01572;product=N-carbamoyl-L-amino-acid hydrolase
1	Prodigal:002006	CDS	1806258	1807043	.	-	0	ID=CNFDGDKL_01573;inference=ab initio prediction:Prodigal:002006;locus_tag=CNFDGDKL_01573;product=hypothetical protein
1	Prodigal:002006	CDS	1807040	1807930	.	-	0	ID=CNFDGDKL_01574;inference=ab initio prediction:Prodigal:002006,similar to AA sequence:UniProtKB:A0A0H3CC29;locus_tag=CNFDGDKL_01574;note=UPF0276 protein CCNA_03000;product=hypothetical protein
1	Prodigal:002006	CDS	1808029	1808331	.	-	0	ID=CNFDGDKL_01575;inference=ab initio prediction:Prodigal:002006;locus_tag=CNFDGDKL_01575;product=hypothetical protein
1	Prodigal:002006	CDS	1808727	1810148	.	+	0	ID=CNFDGDKL_01576;Name=gabR_6;db_xref=COG:COG1167;gene=gabR_6;inference=ab initio prediction:Prodigal:002006,similar to AA sequence:UniProtKB:P94426;locus_tag=CNFDGDKL_01576;product=HTH-type transcriptional regulatory protein GabR
1	Prodigal:002006	CDS	1810245	1810751	.	-	0	ID=CNFDGDKL_01577;Name=rclC;db_xref=COG:COG3059;gene=rclC;inference=ab initio prediction:Prodigal:002006,similar to AA sequence:UniProtKB:P75685;locus_tag=CNFDGDKL_01577;product=Inner membrane protein RclC
1	Prodigal:002006	CDS	1810936	1811196	.	-	0	ID=CNFDGDKL_01578;inference=ab initio prediction:Prodigal:002006;locus_tag=CNFDGDKL_01578;product=hypothetical protein
1	Prodigal:002006	CDS	1811344	1812312	.	-	0	ID=CNFDGDKL_01579;Name=rclR_1;db_xref=COG:COG2207;gene=rclR_1;inference=ab initio prediction:Prodigal:002006,similar to AA sequence:UniProtKB:P77379;locus_tag=CNFDGDKL_01579;product=RCS-specific HTH-type transcriptional activator RclR
1	Prodigal:002006	CDS	1812415	1813623	.	-	0	ID=CNFDGDKL_01580;inference=ab initio prediction:Prodigal:002006;locus_tag=CNFDGDKL_01580;product=hypothetical protein
1	Prodigal:002006	CDS	1813640	1814266	.	-	0	ID=CNFDGDKL_01581;eC_number=1.7.1.17;Name=azoR1;db_xref=COG:COG1182;gene=azoR1;inference=ab initio prediction:Prodigal:002006,similar to AA sequence:UniProtKB:Q88IY3;locus_tag=CNFDGDKL_01581;product=FMN-dependent NADH-azoreductase 1
1	Prodigal:002006	CDS	1814289	1814984	.	-	0	ID=CNFDGDKL_01582;eC_number=1.8.4.-;Name=yfcG_1;db_xref=COG:COG0625;gene=yfcG_1;inference=ab initio prediction:Prodigal:002006,similar to AA sequence:UniProtKB:P77526;locus_tag=CNFDGDKL_01582;product=Disulfide-bond oxidoreductase YfcG
1	Prodigal:002006	CDS	1815129	1815674	.	-	0	ID=CNFDGDKL_01583;inference=ab initio prediction:Prodigal:002006;locus_tag=CNFDGDKL_01583;product=hypothetical protein
1	Prodigal:002006	CDS	1815818	1816453	.	-	0	ID=CNFDGDKL_01584;eC_number=1.-.-.-;Name=yodC;db_xref=COG:COG0778;gene=yodC;inference=ab initio prediction:Prodigal:002006,similar to AA sequence:UniProtKB:P81102;locus_tag=CNFDGDKL_01584;product=Putative NAD(P)H nitroreductase YodC
1	Prodigal:002006	CDS	1816830	1817783	.	-	0	ID=CNFDGDKL_01585;Name=rclR_2;db_xref=COG:COG2207;gene=rclR_2;inference=ab initio prediction:Prodigal:002006,similar to AA sequence:UniProtKB:P77379;locus_tag=CNFDGDKL_01585;product=RCS-specific HTH-type transcriptional activator RclR
1	Prodigal:002006	CDS	1818087	1818503	.	-	0	ID=CNFDGDKL_01586;inference=ab initio prediction:Prodigal:002006;locus_tag=CNFDGDKL_01586;product=hypothetical protein
1	Prodigal:002006	CDS	1818749	1820140	.	+	0	ID=CNFDGDKL_01587;eC_number=1.8.1.4;Name=pdhD;gene=pdhD;inference=ab initio prediction:Prodigal:002006,similar to AA sequence:UniProtKB:P11959;locus_tag=CNFDGDKL_01587;product=Dihydrolipoyl dehydrogenase
1	Prodigal:002006	CDS	1820194	1820904	.	-	0	ID=CNFDGDKL_01588;eC_number=1.1.1.385;Name=bacC_3;gene=bacC_3;inference=ab initio prediction:Prodigal:002006,similar to AA sequence:UniProtKB:Q8KWT4;locus_tag=CNFDGDKL_01588;product=Dihydroanticapsin 7-dehydrogenase
1	Prodigal:002006	CDS	1821186	1821677	.	+	0	ID=CNFDGDKL_01589;inference=ab initio prediction:Prodigal:002006;locus_tag=CNFDGDKL_01589;product=hypothetical protein
1	Prodigal:002006	CDS	1821965	1823062	.	+	0	ID=CNFDGDKL_01590;Name=gabR_7;db_xref=COG:COG1167;gene=gabR_7;inference=ab initio prediction:Prodigal:002006,similar to AA sequence:UniProtKB:P94426;locus_tag=CNFDGDKL_01590;product=HTH-type transcriptional regulatory protein GabR
1	Prodigal:002006	CDS	1823659	1826976	.	-	0	ID=CNFDGDKL_01591;eC_number=3.1.4.53;Name=cpdA_1;gene=cpdA_1;inference=ab initio prediction:Prodigal:002006,protein motif:HAMAP:MF_00905;locus_tag=CNFDGDKL_01591;product=3'%2C5'-cyclic adenosine monophosphate phosphodiesterase CpdA
1	Prodigal:002006	CDS	1827179	1828060	.	-	0	ID=CNFDGDKL_01592;inference=ab initio prediction:Prodigal:002006;locus_tag=CNFDGDKL_01592;product=hypothetical protein
1	Prodigal:002006	CDS	1828667	1829317	.	-	0	ID=CNFDGDKL_01593;Name=ribBA_1;db_xref=COG:COG0108;gene=ribBA_1;inference=ab initio prediction:Prodigal:002006,similar to AA sequence:UniProtKB:P9WHF1;locus_tag=CNFDGDKL_01593;product=Riboflavin biosynthesis protein RibBA
1	Prodigal:002006	CDS	1829496	1829957	.	+	0	ID=CNFDGDKL_01594;eC_number=1.1.1.205;Name=IMPDH_2;gene=IMPDH_2;inference=ab initio prediction:Prodigal:002006,protein motif:HAMAP:MF_01964;locus_tag=CNFDGDKL_01594;product=Inosine-5'-monophosphate dehydrogenase
1	Prodigal:002006	CDS	1830118	1830447	.	-	0	ID=CNFDGDKL_01595;inference=ab initio prediction:Prodigal:002006;locus_tag=CNFDGDKL_01595;product=hypothetical protein
1	Prodigal:002006	CDS	1830959	1831357	.	+	0	ID=CNFDGDKL_01596;Name=rnk;db_xref=COG:COG0782;gene=rnk;inference=ab initio prediction:Prodigal:002006,similar to AA sequence:UniProtKB:P0AFW4;locus_tag=CNFDGDKL_01596;product=Regulator of nucleoside diphosphate kinase
1	Prodigal:002006	CDS	1831540	1832631	.	-	0	ID=CNFDGDKL_01597;inference=ab initio prediction:Prodigal:002006,similar to AA sequence:UniProtKB:Q04064;locus_tag=CNFDGDKL_01597;product=Outer membrane porin protein
1	Prodigal:002006	CDS	1833208	1833549	.	+	0	ID=CNFDGDKL_01598;inference=ab initio prediction:Prodigal:002006;locus_tag=CNFDGDKL_01598;product=hypothetical protein
1	Prodigal:002006	CDS	1833685	1834296	.	-	0	ID=CNFDGDKL_01599;eC_number=3.5.1.110;Name=rutB_1;gene=rutB_1;inference=ab initio prediction:Prodigal:002006,protein motif:HAMAP:MF_00830;locus_tag=CNFDGDKL_01599;product=Peroxyureidoacrylate/ureidoacrylate amidohydrolase RutB
1	Prodigal:002006	CDS	1834529	1834630	.	-	0	ID=CNFDGDKL_01600;inference=ab initio prediction:Prodigal:002006;locus_tag=CNFDGDKL_01600;product=hypothetical protein
1	Prodigal:002006	CDS	1834948	1835037	.	-	0	ID=CNFDGDKL_01601;inference=ab initio prediction:Prodigal:002006;locus_tag=CNFDGDKL_01601;product=hypothetical protein
1	Prodigal:002006	CDS	1835201	1836523	.	-	0	ID=CNFDGDKL_01602;Name=proP_6;gene=proP_6;inference=ab initio prediction:Prodigal:002006,similar to AA sequence:UniProtKB:P0C0L7;locus_tag=CNFDGDKL_01602;product=Proline/betaine transporter
1	Prodigal:002006	CDS	1836541	1836645	.	-	0	ID=CNFDGDKL_01603;inference=ab initio prediction:Prodigal:002006;locus_tag=CNFDGDKL_01603;product=hypothetical protein
1	Prodigal:002006	CDS	1836916	1837833	.	+	0	ID=CNFDGDKL_01604;Name=gltC_2;gene=gltC_2;inference=ab initio prediction:Prodigal:002006,similar to AA sequence:UniProtKB:P20668;locus_tag=CNFDGDKL_01604;product=HTH-type transcriptional regulator GltC
1	Prodigal:002006	CDS	1837887	1839404	.	-	0	ID=CNFDGDKL_01605;inference=ab initio prediction:Prodigal:002006;locus_tag=CNFDGDKL_01605;product=hypothetical protein
1	Prodigal:002006	CDS	1839735	1841210	.	-	0	ID=CNFDGDKL_01606;Name=ttgI_1;gene=ttgI_1;inference=ab initio prediction:Prodigal:002006,similar to AA sequence:UniProtKB:Q93PU3;locus_tag=CNFDGDKL_01606;product=Toluene efflux pump outer membrane protein TtgI
1	Prodigal:002006	CDS	1841207	1844380	.	-	0	ID=CNFDGDKL_01607;Name=oqxB14;gene=oqxB14;inference=ab initio prediction:Prodigal:002006,similar to AA sequence:BARRGD:NG_050432.1;locus_tag=CNFDGDKL_01607;product=multidrug efflux RND transporter permease subunit OqxB14
1	Prodigal:002006	CDS	1844394	1845596	.	-	0	ID=CNFDGDKL_01608;Name=bepF;gene=bepF;inference=ab initio prediction:Prodigal:002006,similar to AA sequence:UniProtKB:Q8FWV8;locus_tag=CNFDGDKL_01608;product=Efflux pump periplasmic linker BepF
1	Prodigal:002006	CDS	1845676	1846155	.	+	0	ID=CNFDGDKL_01609;Name=soxR;db_xref=COG:COG0789;gene=soxR;inference=ab initio prediction:Prodigal:002006,similar to AA sequence:UniProtKB:P0ACS2;locus_tag=CNFDGDKL_01609;product=Redox-sensitive transcriptional activator SoxR
1	Prodigal:002006	CDS	1846195	1846956	.	-	0	ID=CNFDGDKL_01610;eC_number=1.1.1.100;Name=fabG_8;gene=fabG_8;inference=ab initio prediction:Prodigal:002006,similar to AA sequence:UniProtKB:Q9KQH7;locus_tag=CNFDGDKL_01610;product=3-oxoacyl-[acyl-carrier-protein] reductase FabG
1	Prodigal:002006	CDS	1847065	1847976	.	+	0	ID=CNFDGDKL_01611;Name=gltC_3;gene=gltC_3;inference=ab initio prediction:Prodigal:002006,similar to AA sequence:UniProtKB:P20668;locus_tag=CNFDGDKL_01611;product=HTH-type transcriptional regulator GltC
1	Prodigal:002006	CDS	1848001	1848654	.	-	0	ID=CNFDGDKL_01612;inference=ab initio prediction:Prodigal:002006;locus_tag=CNFDGDKL_01612;product=hypothetical protein
1	Prodigal:002006	CDS	1848803	1850095	.	+	0	ID=CNFDGDKL_01613;eC_number=1.6.99.3;Name=ndh_3;db_xref=COG:COG1252;gene=ndh_3;inference=ab initio prediction:Prodigal:002006,similar to AA sequence:UniProtKB:P00393;locus_tag=CNFDGDKL_01613;product=NADH dehydrogenase
1	Prodigal:002006	CDS	1850139	1850537	.	+	0	ID=CNFDGDKL_01614;inference=ab initio prediction:Prodigal:002006;locus_tag=CNFDGDKL_01614;product=hypothetical protein
1	Prodigal:002006	CDS	1850853	1852070	.	-	0	ID=CNFDGDKL_01615;inference=ab initio prediction:Prodigal:002006;locus_tag=CNFDGDKL_01615;product=hypothetical protein
1	Prodigal:002006	CDS	1852090	1856187	.	-	0	ID=CNFDGDKL_01616;inference=ab initio prediction:Prodigal:002006;locus_tag=CNFDGDKL_01616;product=hypothetical protein
1	Prodigal:002006	CDS	1856213	1857511	.	-	0	ID=CNFDGDKL_01617;Name=ompA_3;gene=ompA_3;inference=ab initio prediction:Prodigal:002006,protein motif:HAMAP:MF_00842;locus_tag=CNFDGDKL_01617;product=Outer membrane protein A
1	Prodigal:002006	CDS	1857855	1858796	.	-	0	ID=CNFDGDKL_01618;inference=ab initio prediction:Prodigal:002006;locus_tag=CNFDGDKL_01618;product=hypothetical protein
1	Prodigal:002006	CDS	1858872	1859471	.	-	0	ID=CNFDGDKL_01619;inference=ab initio prediction:Prodigal:002006;locus_tag=CNFDGDKL_01619;product=hypothetical protein
1	Prodigal:002006	CDS	1859889	1860809	.	-	0	ID=CNFDGDKL_01620;inference=ab initio prediction:Prodigal:002006;locus_tag=CNFDGDKL_01620;product=hypothetical protein
1	Prodigal:002006	CDS	1860885	1861487	.	-	0	ID=CNFDGDKL_01621;inference=ab initio prediction:Prodigal:002006;locus_tag=CNFDGDKL_01621;product=hypothetical protein
1	Prodigal:002006	CDS	1861828	1864269	.	-	0	ID=CNFDGDKL_01622;inference=ab initio prediction:Prodigal:002006;locus_tag=CNFDGDKL_01622;product=hypothetical protein
1	Prodigal:002006	CDS	1865222	1867759	.	-	0	ID=CNFDGDKL_01623;inference=ab initio prediction:Prodigal:002006;locus_tag=CNFDGDKL_01623;product=hypothetical protein
1	Prodigal:002006	CDS	1867821	1869167	.	-	0	ID=CNFDGDKL_01624;inference=ab initio prediction:Prodigal:002006;locus_tag=CNFDGDKL_01624;product=hypothetical protein
1	Prodigal:002006	CDS	1869199	1869702	.	-	0	ID=CNFDGDKL_01625;inference=ab initio prediction:Prodigal:002006;locus_tag=CNFDGDKL_01625;product=hypothetical protein
1	Prodigal:002006	CDS	1869781	1870266	.	-	0	ID=CNFDGDKL_01626;Name=hcp1_1;db_xref=COG:COG3157;gene=hcp1_1;inference=ab initio prediction:Prodigal:002006,similar to AA sequence:UniProtKB:Q9I747;locus_tag=CNFDGDKL_01626;product=Protein hcp1
1	Prodigal:002006	CDS	1870359	1871852	.	-	0	ID=CNFDGDKL_01627;inference=ab initio prediction:Prodigal:002006;locus_tag=CNFDGDKL_01627;product=hypothetical protein
1	Prodigal:002006	CDS	1871880	1872419	.	-	0	ID=CNFDGDKL_01628;inference=ab initio prediction:Prodigal:002006;locus_tag=CNFDGDKL_01628;product=hypothetical protein
1	Prodigal:002006	CDS	1872456	1875137	.	-	0	ID=CNFDGDKL_01629;Name=clpV1_1;db_xref=COG:COG0542;gene=clpV1_1;inference=ab initio prediction:Prodigal:002006,similar to AA sequence:UniProtKB:Q9I742;locus_tag=CNFDGDKL_01629;product=Protein ClpV1
1	Prodigal:002006	CDS	1875676	1876320	.	+	0	ID=CNFDGDKL_01630;inference=ab initio prediction:Prodigal:002006;locus_tag=CNFDGDKL_01630;product=hypothetical protein
1	Prodigal:002006	CDS	1876430	1876996	.	+	0	ID=CNFDGDKL_01631;inference=ab initio prediction:Prodigal:002006;locus_tag=CNFDGDKL_01631;product=hypothetical protein
1	Prodigal:002006	CDS	1877032	1878921	.	+	0	ID=CNFDGDKL_01632;inference=ab initio prediction:Prodigal:002006;locus_tag=CNFDGDKL_01632;product=hypothetical protein
1	Prodigal:002006	CDS	1878921	1879994	.	+	0	ID=CNFDGDKL_01633;inference=ab initio prediction:Prodigal:002006;locus_tag=CNFDGDKL_01633;product=hypothetical protein
1	Prodigal:002006	CDS	1879991	1881109	.	+	0	ID=CNFDGDKL_01634;inference=ab initio prediction:Prodigal:002006;locus_tag=CNFDGDKL_01634;product=hypothetical protein
1	Prodigal:002006	CDS	1881160	1882512	.	-	0	ID=CNFDGDKL_01635;eC_number=7.6.2.8;Name=btuD_6;gene=btuD_6;inference=ab initio prediction:Prodigal:002006,protein motif:HAMAP:MF_01005;locus_tag=CNFDGDKL_01635;product=Vitamin B12 import ATP-binding protein BtuD
1	Prodigal:002006	CDS	1882524	1884275	.	-	0	ID=CNFDGDKL_01636;inference=ab initio prediction:Prodigal:002006;locus_tag=CNFDGDKL_01636;product=hypothetical protein
1	Prodigal:002006	CDS	1884561	1885499	.	+	0	ID=CNFDGDKL_01637;eC_number=3.1.4.53;Name=cpdA_2;gene=cpdA_2;inference=ab initio prediction:Prodigal:002006,protein motif:HAMAP:MF_00905;locus_tag=CNFDGDKL_01637;product=3'%2C5'-cyclic adenosine monophosphate phosphodiesterase CpdA
1	Prodigal:002006	CDS	1885517	1885858	.	+	0	ID=CNFDGDKL_01638;inference=ab initio prediction:Prodigal:002006;locus_tag=CNFDGDKL_01638;product=hypothetical protein
1	Prodigal:002006	CDS	1885977	1887116	.	+	0	ID=CNFDGDKL_01639;inference=ab initio prediction:Prodigal:002006;locus_tag=CNFDGDKL_01639;product=hypothetical protein
1	Prodigal:002006	CDS	1887133	1888011	.	-	0	ID=CNFDGDKL_01640;Name=hcaR_3;gene=hcaR_3;inference=ab initio prediction:Prodigal:002006,similar to AA sequence:UniProtKB:Q47141;locus_tag=CNFDGDKL_01640;product=Hca operon transcriptional activator HcaR
1	Prodigal:002006	CDS	1888160	1889413	.	+	0	ID=CNFDGDKL_01641;Name=ynfM;gene=ynfM;inference=ab initio prediction:Prodigal:002006,similar to AA sequence:UniProtKB:P43531;locus_tag=CNFDGDKL_01641;product=Inner membrane transport protein YnfM
1	Prodigal:002006	CDS	1889603	1889911	.	+	0	ID=CNFDGDKL_01642;inference=ab initio prediction:Prodigal:002006;locus_tag=CNFDGDKL_01642;product=hypothetical protein
1	Prodigal:002006	CDS	1889992	1891053	.	+	0	ID=CNFDGDKL_01643;eC_number=1.3.1.-;Name=nemA_2;db_xref=COG:COG1902;gene=nemA_2;inference=ab initio prediction:Prodigal:002006,similar to AA sequence:UniProtKB:P77258;locus_tag=CNFDGDKL_01643;product=N-ethylmaleimide reductase
1	Prodigal:002006	CDS	1891072	1891605	.	-	0	ID=CNFDGDKL_01644;inference=ab initio prediction:Prodigal:002006;locus_tag=CNFDGDKL_01644;product=hypothetical protein
1	Prodigal:002006	CDS	1891680	1892291	.	+	0	ID=CNFDGDKL_01645;inference=ab initio prediction:Prodigal:002006;locus_tag=CNFDGDKL_01645;product=hypothetical protein
1	Prodigal:002006	CDS	1892374	1893591	.	-	0	ID=CNFDGDKL_01646;inference=ab initio prediction:Prodigal:002006;locus_tag=CNFDGDKL_01646;product=hypothetical protein
1	Prodigal:002006	CDS	1893707	1894912	.	-	0	ID=CNFDGDKL_01647;inference=ab initio prediction:Prodigal:002006,similar to AA sequence:UniProtKB:Q04064;locus_tag=CNFDGDKL_01647;product=Outer membrane porin protein
1	Prodigal:002006	CDS	1895055	1896089	.	-	0	ID=CNFDGDKL_01648;inference=ab initio prediction:Prodigal:002006;locus_tag=CNFDGDKL_01648;product=hypothetical protein
1	Prodigal:002006	CDS	1896160	1896744	.	-	0	ID=CNFDGDKL_01649;inference=ab initio prediction:Prodigal:002006;locus_tag=CNFDGDKL_01649;product=hypothetical protein
1	Prodigal:002006	CDS	1896741	1898240	.	-	0	ID=CNFDGDKL_01650;inference=ab initio prediction:Prodigal:002006;locus_tag=CNFDGDKL_01650;product=hypothetical protein
1	Prodigal:002006	CDS	1898428	1899768	.	-	0	ID=CNFDGDKL_01651;eC_number=2.6.1.113;Name=spuC_1;db_xref=COG:COG0161;gene=spuC_1;inference=ab initio prediction:Prodigal:002006,similar to AA sequence:UniProtKB:Q9I6J2;locus_tag=CNFDGDKL_01651;product=Putrescine--pyruvate aminotransferase
1	Prodigal:002006	CDS	1899812	1901314	.	-	0	ID=CNFDGDKL_01652;eC_number=1.2.1.39;Name=feaB;db_xref=COG:COG1012;gene=feaB;inference=ab initio prediction:Prodigal:002006,similar to AA sequence:UniProtKB:P80668;locus_tag=CNFDGDKL_01652;product=Phenylacetaldehyde dehydrogenase
1	Prodigal:002006	CDS	1901535	1902269	.	-	0	ID=CNFDGDKL_01653;Name=malT;gene=malT;inference=ab initio prediction:Prodigal:002006,protein motif:HAMAP:MF_01247;locus_tag=CNFDGDKL_01653;product=HTH-type transcriptional regulator MalT
1	Prodigal:002006	CDS	1902690	1903565	.	-	0	ID=CNFDGDKL_01654;inference=ab initio prediction:Prodigal:002006;locus_tag=CNFDGDKL_01654;product=hypothetical protein
1	Prodigal:002006	CDS	1903823	1904614	.	+	0	ID=CNFDGDKL_01655;eC_number=1.-.-.-;Name=ucpA;gene=ucpA;inference=ab initio prediction:Prodigal:002006,similar to AA sequence:UniProtKB:P37440;locus_tag=CNFDGDKL_01655;product=Oxidoreductase UcpA
1	Prodigal:002006	CDS	1904757	1905842	.	+	0	ID=CNFDGDKL_01656;Name=hdfR_5;gene=hdfR_5;inference=ab initio prediction:Prodigal:002006,protein motif:HAMAP:MF_01233;locus_tag=CNFDGDKL_01656;product=HTH-type transcriptional regulator HdfR
1	Prodigal:002006	CDS	1905942	1906625	.	+	0	ID=CNFDGDKL_01657;inference=ab initio prediction:Prodigal:002006;locus_tag=CNFDGDKL_01657;product=hypothetical protein
1	Prodigal:002006	CDS	1906685	1908004	.	+	0	ID=CNFDGDKL_01658;Name=abaF_5;gene=abaF_5;inference=ab initio prediction:Prodigal:002006,similar to AA sequence:UniProtKB:P0DPR5;locus_tag=CNFDGDKL_01658;product=Fosfomycin resistance protein AbaF
1	Prodigal:002006	CDS	1908056	1908757	.	+	0	ID=CNFDGDKL_01659;inference=ab initio prediction:Prodigal:002006;locus_tag=CNFDGDKL_01659;product=hypothetical protein
1	Prodigal:002006	CDS	1908804	1909814	.	-	0	ID=CNFDGDKL_01660;inference=ab initio prediction:Prodigal:002006;locus_tag=CNFDGDKL_01660;product=hypothetical protein
1	Prodigal:002006	CDS	1909908	1910807	.	+	0	ID=CNFDGDKL_01661;Name=hdfR_6;gene=hdfR_6;inference=ab initio prediction:Prodigal:002006,protein motif:HAMAP:MF_01233;locus_tag=CNFDGDKL_01661;product=HTH-type transcriptional regulator HdfR
1	Prodigal:002006	CDS	1911273	1912148	.	-	0	ID=CNFDGDKL_01662;Name=argP_4;gene=argP_4;inference=ab initio prediction:Prodigal:002006,protein motif:HAMAP:MF_00513;locus_tag=CNFDGDKL_01662;product=HTH-type transcriptional regulator ArgP
1	Prodigal:002006	CDS	1912275	1913738	.	+	0	ID=CNFDGDKL_01663;Name=stp_3;gene=stp_3;inference=ab initio prediction:Prodigal:002006,similar to AA sequence:UniProtKB:P9WG91;locus_tag=CNFDGDKL_01663;product=Multidrug resistance protein Stp
1	Prodigal:002006	CDS	1914522	1914824	.	+	0	ID=CNFDGDKL_01664;db_xref=COG:COG2916;inference=ab initio prediction:Prodigal:002006,similar to AA sequence:UniProtKB:A4JS72;locus_tag=CNFDGDKL_01664;product=DNA-binding protein Bv3F
1	Prodigal:002006	CDS	1914873	1915586	.	-	0	ID=CNFDGDKL_01665;eC_number=1.1.1.100;Name=fabG_9;gene=fabG_9;inference=ab initio prediction:Prodigal:002006,similar to AA sequence:UniProtKB:Q9KQH7;locus_tag=CNFDGDKL_01665;product=3-oxoacyl-[acyl-carrier-protein] reductase FabG
1	Prodigal:002006	CDS	1916459	1917268	.	-	0	ID=CNFDGDKL_01666;eC_number=1.1.1.304;Name=budC_2;gene=budC_2;inference=ab initio prediction:Prodigal:002006,similar to AA sequence:UniProtKB:Q48436;locus_tag=CNFDGDKL_01666;product=Diacetyl reductase [(S)-acetoin forming]
1	Prodigal:002006	CDS	1917265	1918095	.	-	0	ID=CNFDGDKL_01667;Name=moaF;gene=moaF;inference=ab initio prediction:Prodigal:002006,similar to AA sequence:UniProtKB:P54796;locus_tag=CNFDGDKL_01667;product=Protein MoaF
1	Prodigal:002006	CDS	1918263	1919057	.	+	0	ID=CNFDGDKL_01668;inference=ab initio prediction:Prodigal:002006;locus_tag=CNFDGDKL_01668;product=hypothetical protein
1	Prodigal:002006	CDS	1919586	1920536	.	+	0	ID=CNFDGDKL_01669;inference=ab initio prediction:Prodigal:002006;locus_tag=CNFDGDKL_01669;product=hypothetical protein
1	Prodigal:002006	CDS	1920732	1921307	.	+	0	ID=CNFDGDKL_01670;inference=ab initio prediction:Prodigal:002006;locus_tag=CNFDGDKL_01670;product=hypothetical protein
1	Prodigal:002006	CDS	1921403	1921537	.	-	0	ID=CNFDGDKL_01671;inference=ab initio prediction:Prodigal:002006;locus_tag=CNFDGDKL_01671;product=hypothetical protein
1	Prodigal:002006	CDS	1921770	1923065	.	+	0	ID=CNFDGDKL_01672;eC_number=2.1.3.2;Name=pyrB_1;gene=pyrB_1;inference=ab initio prediction:Prodigal:002006,protein motif:HAMAP:MF_00001;locus_tag=CNFDGDKL_01672;product=Aspartate carbamoyltransferase
1	Prodigal:002006	CDS	1923163	1923618	.	-	0	ID=CNFDGDKL_01673;eC_number=3.1.-.-;Name=fitB;gene=fitB;inference=ab initio prediction:Prodigal:002006,similar to AA sequence:UniProtKB:Q5F882;locus_tag=CNFDGDKL_01673;product=Toxin FitB
1	Prodigal:002006	CDS	1923615	1923854	.	-	0	ID=CNFDGDKL_01674;Name=fitA;gene=fitA;inference=ab initio prediction:Prodigal:002006,similar to AA sequence:UniProtKB:Q5F881;locus_tag=CNFDGDKL_01674;product=Antitoxin FitA
1	Prodigal:002006	CDS	1924159	1926405	.	+	0	ID=CNFDGDKL_01675;Name=bfrD_2;db_xref=COG:COG4774;gene=bfrD_2;inference=ab initio prediction:Prodigal:002006,similar to AA sequence:UniProtKB:P81549;locus_tag=CNFDGDKL_01675;product=putative TonB-dependent receptor BfrD
1	Prodigal:002006	CDS	1926409	1927164	.	+	0	ID=CNFDGDKL_01676;inference=ab initio prediction:Prodigal:002006;locus_tag=CNFDGDKL_01676;product=hypothetical protein
1	Prodigal:002006	CDS	1927161	1927844	.	+	0	ID=CNFDGDKL_01677;eC_number=1.14.11.-;db_xref=COG:COG3128;inference=ab initio prediction:Prodigal:002006,similar to AA sequence:UniProtKB:A3D8P6;locus_tag=CNFDGDKL_01677;product=PKHD-type hydroxylase
1	Prodigal:002006	CDS	1928250	1928489	.	+	0	ID=CNFDGDKL_01678;inference=ab initio prediction:Prodigal:002006;locus_tag=CNFDGDKL_01678;product=hypothetical protein
1	Prodigal:002006	CDS	1928486	1928881	.	+	0	ID=CNFDGDKL_01679;eC_number=3.1.-.-;db_xref=COG:COG3744;inference=ab initio prediction:Prodigal:002006,similar to AA sequence:UniProtKB:P71623;locus_tag=CNFDGDKL_01679;product=Ribonuclease VapC22
1	Prodigal:002006	CDS	1929227	1929811	.	+	0	ID=CNFDGDKL_01680;eC_number=2.7.7.77;Name=mobA_1;gene=mobA_1;inference=ab initio prediction:Prodigal:002006,protein motif:HAMAP:MF_00316;locus_tag=CNFDGDKL_01680;product=Molybdenum cofactor guanylyltransferase
1	Prodigal:002006	CDS	1930051	1930197	.	+	0	ID=CNFDGDKL_01681;inference=ab initio prediction:Prodigal:002006;locus_tag=CNFDGDKL_01681;product=hypothetical protein
1	Prodigal:002006	CDS	1930316	1931056	.	-	0	ID=CNFDGDKL_01682;eC_number=1.1.1.6;Name=golD;gene=golD;inference=ab initio prediction:Prodigal:002006,similar to AA sequence:UniProtKB:Q92EU6;locus_tag=CNFDGDKL_01682;product=NAD-dependent glycerol dehydrogenase
1	Prodigal:002006	CDS	1931059	1932606	.	-	0	ID=CNFDGDKL_01683;eC_number=2.7.1.17;Name=xylB_2;db_xref=COG:COG1070;gene=xylB_2;inference=ab initio prediction:Prodigal:002006,similar to AA sequence:UniProtKB:P35850;locus_tag=CNFDGDKL_01683;product=Xylulose kinase
1	Prodigal:002006	CDS	1932636	1933724	.	-	0	ID=CNFDGDKL_01684;eC_number=1.1.1.-;Name=eltD;db_xref=COG:COG1063;gene=eltD;inference=ab initio prediction:Prodigal:002006,similar to AA sequence:UniProtKB:A0QXD8;locus_tag=CNFDGDKL_01684;product=Erythritol/L-threitol dehydrogenase
1	Prodigal:002006	CDS	1933780	1934793	.	-	0	ID=CNFDGDKL_01685;Name=rbsC_3;db_xref=COG:COG1172;gene=rbsC_3;inference=ab initio prediction:Prodigal:002006,similar to AA sequence:UniProtKB:P0AGI1;locus_tag=CNFDGDKL_01685;product=Ribose import permease protein RbsC
1	Prodigal:002006	CDS	1934780	1936300	.	-	0	ID=CNFDGDKL_01686;eC_number=7.5.2.7;Name=rbsA_3;db_xref=COG:COG1129;gene=rbsA_3;inference=ab initio prediction:Prodigal:002006,similar to AA sequence:UniProtKB:P04983;locus_tag=CNFDGDKL_01686;product=Ribose import ATP-binding protein RbsA
1	Prodigal:002006	CDS	1936351	1937292	.	-	0	ID=CNFDGDKL_01687;Name=rbsB_1;db_xref=COG:COG1879;gene=rbsB_1;inference=ab initio prediction:Prodigal:002006,similar to AA sequence:UniProtKB:P0A2C5;locus_tag=CNFDGDKL_01687;product=Ribose import binding protein RbsB
1	Prodigal:002006	CDS	1937470	1938429	.	-	0	ID=CNFDGDKL_01688;Name=rhaS_5;gene=rhaS_5;inference=ab initio prediction:Prodigal:002006,protein motif:HAMAP:MF_01534;locus_tag=CNFDGDKL_01688;product=HTH-type transcriptional activator RhaS
1	Prodigal:002006	CDS	1938690	1939628	.	-	0	ID=CNFDGDKL_01689;eC_number=1.1.1.169;Name=panE_1;db_xref=COG:COG1893;gene=panE_1;inference=ab initio prediction:Prodigal:002006,similar to AA sequence:UniProtKB:Q9HW09;locus_tag=CNFDGDKL_01689;product=2-dehydropantoate 2-reductase
1	Prodigal:002006	CDS	1939874	1941427	.	+	0	ID=CNFDGDKL_01690;inference=ab initio prediction:Prodigal:002006;locus_tag=CNFDGDKL_01690;product=hypothetical protein
1	Prodigal:002006	CDS	1941542	1942246	.	-	0	ID=CNFDGDKL_01691;Name=rcsB_3;db_xref=COG:COG2197;gene=rcsB_3;inference=ab initio prediction:Prodigal:002006,similar to AA sequence:UniProtKB:P0DMC8;locus_tag=CNFDGDKL_01691;product=Transcriptional regulatory protein RcsB
1	Prodigal:002006	CDS	1942615	1943103	.	+	0	ID=CNFDGDKL_01692;inference=ab initio prediction:Prodigal:002006;locus_tag=CNFDGDKL_01692;product=hypothetical protein
1	Prodigal:002006	CDS	1943177	1944598	.	-	0	ID=CNFDGDKL_01693;Name=norR_3;gene=norR_3;inference=ab initio prediction:Prodigal:002006,protein motif:HAMAP:MF_01314;locus_tag=CNFDGDKL_01693;product=Anaerobic nitric oxide reductase transcription regulator NorR
1	Prodigal:002006	CDS	1944703	1945287	.	-	0	ID=CNFDGDKL_01694;inference=ab initio prediction:Prodigal:002006;locus_tag=CNFDGDKL_01694;product=hypothetical protein
1	Prodigal:002006	CDS	1945436	1946932	.	-	0	ID=CNFDGDKL_01695;inference=ab initio prediction:Prodigal:002006;locus_tag=CNFDGDKL_01695;product=hypothetical protein
1	Prodigal:002006	CDS	1946977	1947258	.	-	0	ID=CNFDGDKL_01696;inference=ab initio prediction:Prodigal:002006;locus_tag=CNFDGDKL_01696;product=hypothetical protein
1	Prodigal:002006	CDS	1947339	1947926	.	-	0	ID=CNFDGDKL_01697;inference=ab initio prediction:Prodigal:002006;locus_tag=CNFDGDKL_01697;product=hypothetical protein
1	Prodigal:002006	CDS	1948037	1948363	.	-	0	ID=CNFDGDKL_01698;inference=ab initio prediction:Prodigal:002006;locus_tag=CNFDGDKL_01698;product=hypothetical protein
1	Prodigal:002006	CDS	1950493	1951500	.	+	0	ID=CNFDGDKL_01699;eC_number=5.1.3.2;Name=galE1_1;db_xref=COG:COG1088;gene=galE1_1;inference=ab initio prediction:Prodigal:002006,similar to AA sequence:UniProtKB:P9WN67;locus_tag=CNFDGDKL_01699;product=UDP-glucose 4-epimerase
1	Prodigal:002006	CDS	1951497	1952486	.	+	0	ID=CNFDGDKL_01700;eC_number=5.1.3.2;Name=galE;db_xref=COG:COG1087;gene=galE;inference=ab initio prediction:Prodigal:002006,similar to AA sequence:UniProtKB:Q7WTB1;locus_tag=CNFDGDKL_01700;product=UDP-glucose 4-epimerase
1	Prodigal:002006	CDS	1952522	1953943	.	+	0	ID=CNFDGDKL_01701;eC_number=1.1.1.22;Name=rkpK_2;db_xref=COG:COG1004;gene=rkpK_2;inference=ab initio prediction:Prodigal:002006,similar to AA sequence:UniProtKB:O54068;locus_tag=CNFDGDKL_01701;product=UDP-glucose 6-dehydrogenase
1	Prodigal:002006	CDS	1953976	1956618	.	+	0	ID=CNFDGDKL_01702;inference=ab initio prediction:Prodigal:002006;locus_tag=CNFDGDKL_01702;product=hypothetical protein
1	Prodigal:002006	CDS	1956713	1957456	.	+	0	ID=CNFDGDKL_01703;inference=ab initio prediction:Prodigal:002006;locus_tag=CNFDGDKL_01703;product=hypothetical protein
1	Prodigal:002006	CDS	1957580	1958632	.	+	0	ID=CNFDGDKL_01704;inference=ab initio prediction:Prodigal:002006;locus_tag=CNFDGDKL_01704;product=hypothetical protein
1	Prodigal:002006	CDS	1958683	1959384	.	+	0	ID=CNFDGDKL_01705;eC_number=1.1.1.100;Name=fabG_10;gene=fabG_10;inference=ab initio prediction:Prodigal:002006,similar to AA sequence:UniProtKB:P71534;locus_tag=CNFDGDKL_01705;product=3-oxoacyl-[acyl-carrier-protein] reductase FabG
1	Prodigal:002006	CDS	1959387	1960394	.	+	0	ID=CNFDGDKL_01706;eC_number=1.1.1.108;Name=lcdH_3;gene=lcdH_3;inference=ab initio prediction:Prodigal:002006,similar to AA sequence:UniProtKB:D7URM0;locus_tag=CNFDGDKL_01706;product=L-carnitine dehydrogenase
1	Prodigal:002006	CDS	1960452	1961780	.	+	0	ID=CNFDGDKL_01707;Name=atoE_2;db_xref=COG:COG2031;gene=atoE_2;inference=ab initio prediction:Prodigal:002006,similar to AA sequence:UniProtKB:P76460;locus_tag=CNFDGDKL_01707;product=Putative short-chain fatty acid transporter
1	Prodigal:002006	CDS	1961839	1962135	.	+	0	ID=CNFDGDKL_01708;inference=ab initio prediction:Prodigal:002006;locus_tag=CNFDGDKL_01708;product=hypothetical protein
1	Prodigal:002006	CDS	1962157	1963080	.	-	0	ID=CNFDGDKL_01709;Name=rhaS_6;gene=rhaS_6;inference=ab initio prediction:Prodigal:002006,protein motif:HAMAP:MF_01534;locus_tag=CNFDGDKL_01709;product=HTH-type transcriptional activator RhaS
1	Prodigal:002006	CDS	1963262	1963723	.	+	0	ID=CNFDGDKL_01710;eC_number=1.3.99.16;Name=iorA_4;gene=iorA_4;inference=ab initio prediction:Prodigal:002006,similar to AA sequence:UniProtKB:Q51697;locus_tag=CNFDGDKL_01710;product=Isoquinoline 1-oxidoreductase subunit alpha
1	Prodigal:002006	CDS	1963726	1965942	.	+	0	ID=CNFDGDKL_01711;eC_number=1.3.99.16;Name=iorB_4;gene=iorB_4;inference=ab initio prediction:Prodigal:002006,similar to AA sequence:UniProtKB:Q51698;locus_tag=CNFDGDKL_01711;product=Isoquinoline 1-oxidoreductase subunit beta
1	Prodigal:002006	CDS	1966548	1966946	.	+	0	ID=CNFDGDKL_01712;inference=ab initio prediction:Prodigal:002006;locus_tag=CNFDGDKL_01712;product=hypothetical protein
1	Prodigal:002006	CDS	1967280	1968437	.	+	0	ID=CNFDGDKL_01713;inference=ab initio prediction:Prodigal:002006;locus_tag=CNFDGDKL_01713;product=hypothetical protein
1	Prodigal:002006	CDS	1968441	1969115	.	+	0	ID=CNFDGDKL_01714;Name=spaP;db_xref=COG:COG4790;gene=spaP;inference=ab initio prediction:Prodigal:002006,similar to AA sequence:UniProtKB:P0A1L3;locus_tag=CNFDGDKL_01714;product=Surface presentation of antigens protein SpaP
1	Prodigal:002006	CDS	1969112	1969915	.	+	0	ID=CNFDGDKL_01715;inference=ab initio prediction:Prodigal:002006;locus_tag=CNFDGDKL_01715;product=hypothetical protein
1	Prodigal:002006	CDS	1970174	1983778	.	+	0	ID=CNFDGDKL_01716;inference=ab initio prediction:Prodigal:002006;locus_tag=CNFDGDKL_01716;product=hypothetical protein
1	Prodigal:002006	CDS	1983826	1985793	.	-	0	ID=CNFDGDKL_01717;eC_number=6.3.5.4;Name=asnB_1;db_xref=COG:COG0367;gene=asnB_1;inference=ab initio prediction:Prodigal:002006,similar to AA sequence:UniProtKB:P54420;locus_tag=CNFDGDKL_01717;product=Asparagine synthetase [glutamine-hydrolyzing] 1
1	Prodigal:002006	CDS	1986007	1987038	.	-	0	ID=CNFDGDKL_01718;Name=yscU;gene=yscU;inference=ab initio prediction:Prodigal:002006,similar to AA sequence:UniProtKB:P69987;locus_tag=CNFDGDKL_01718;product=Yop proteins translocation protein U
1	Prodigal:002006	CDS	1987064	1987876	.	-	0	ID=CNFDGDKL_01719;Name=spaR;db_xref=COG:COG4791;gene=spaR;inference=ab initio prediction:Prodigal:002006,similar to AA sequence:UniProtKB:P0A1M6;locus_tag=CNFDGDKL_01719;product=Surface presentation of antigens protein SpaR
1	Prodigal:002006	CDS	1987870	1988577	.	-	0	ID=CNFDGDKL_01720;inference=ab initio prediction:Prodigal:002006;locus_tag=CNFDGDKL_01720;product=hypothetical protein
1	Prodigal:002006	CDS	1988570	1989958	.	-	0	ID=CNFDGDKL_01721;eC_number=7.1.2.2;Name=yscN;gene=yscN;inference=ab initio prediction:Prodigal:002006,similar to AA sequence:UniProtKB:P40291;locus_tag=CNFDGDKL_01721;product=putative ATP synthase YscN
1	Prodigal:002006	CDS	1989955	1990584	.	-	0	ID=CNFDGDKL_01722;Name=yscL;gene=yscL;inference=ab initio prediction:Prodigal:002006,similar to AA sequence:UniProtKB:Q01253;locus_tag=CNFDGDKL_01722;product=Yop proteins translocation protein L
1	Prodigal:002006	CDS	1990566	1991297	.	-	0	ID=CNFDGDKL_01723;inference=ab initio prediction:Prodigal:002006;locus_tag=CNFDGDKL_01723;product=hypothetical protein
1	Prodigal:002006	CDS	1991308	1992189	.	-	0	ID=CNFDGDKL_01724;inference=ab initio prediction:Prodigal:002006;locus_tag=CNFDGDKL_01724;product=hypothetical protein
1	Prodigal:002006	CDS	1992244	1992717	.	-	0	ID=CNFDGDKL_01725;inference=ab initio prediction:Prodigal:002006;locus_tag=CNFDGDKL_01725;product=hypothetical protein
1	Prodigal:002006	CDS	1992857	1993069	.	-	0	ID=CNFDGDKL_01726;inference=ab initio prediction:Prodigal:002006;locus_tag=CNFDGDKL_01726;product=hypothetical protein
1	Prodigal:002006	CDS	1993213	1994547	.	-	0	ID=CNFDGDKL_01727;inference=ab initio prediction:Prodigal:002006;locus_tag=CNFDGDKL_01727;product=hypothetical protein
1	Prodigal:002006	CDS	1994528	1996564	.	-	0	ID=CNFDGDKL_01728;Name=sctC_1;gene=sctC_1;inference=ab initio prediction:Prodigal:002006,similar to AA sequence:UniProtKB:Q01244;locus_tag=CNFDGDKL_01728;product=Type 3 secretion system secretin
1	Prodigal:002006	CDS	1996564	1996842	.	-	0	ID=CNFDGDKL_01729;Name=spaQ;db_xref=COG:COG4794;gene=spaQ;inference=ab initio prediction:Prodigal:002006,similar to AA sequence:UniProtKB:P0A1M4;locus_tag=CNFDGDKL_01729;product=Surface presentation of antigens protein SpaQ
1	Prodigal:002006	CDS	1996839	1999028	.	-	0	ID=CNFDGDKL_01730;Name=ssaV;db_xref=COG:COG4789;gene=ssaV;inference=ab initio prediction:Prodigal:002006,similar to AA sequence:UniProtKB:P74856;locus_tag=CNFDGDKL_01730;product=Secretion system apparatus protein SsaV
1	Prodigal:002006	CDS	1999302	2000135	.	-	0	ID=CNFDGDKL_01731;inference=ab initio prediction:Prodigal:002006;locus_tag=CNFDGDKL_01731;product=hypothetical protein
1	Prodigal:002006	CDS	2000429	2001325	.	+	0	ID=CNFDGDKL_01732;inference=ab initio prediction:Prodigal:002006;locus_tag=CNFDGDKL_01732;product=hypothetical protein
1	Prodigal:002006	CDS	2001411	2003057	.	-	0	ID=CNFDGDKL_01733;Name=mntH_4;gene=mntH_4;inference=ab initio prediction:Prodigal:002006,protein motif:HAMAP:MF_00221;locus_tag=CNFDGDKL_01733;product=Divalent metal cation transporter MntH
1	Prodigal:002006	CDS	2003175	2003312	.	-	0	ID=CNFDGDKL_01734;inference=ab initio prediction:Prodigal:002006;locus_tag=CNFDGDKL_01734;product=hypothetical protein
1	Prodigal:002006	CDS	2004009	2005736	.	-	0	ID=CNFDGDKL_01735;eC_number=3.2.1.28;Name=treA;db_xref=COG:COG1626;gene=treA;inference=ab initio prediction:Prodigal:002006,similar to AA sequence:UniProtKB:P13482;locus_tag=CNFDGDKL_01735;product=Periplasmic trehalase
1	Prodigal:002006	CDS	2006033	2007421	.	+	0	ID=CNFDGDKL_01736;Name=hsrA_3;gene=hsrA_3;inference=ab initio prediction:Prodigal:002006,similar to AA sequence:UniProtKB:P31474;locus_tag=CNFDGDKL_01736;product=putative transport protein HsrA
1	Infernal:001001	misc_RNA	2007487	2007652	176.3	-	.	ID=CNFDGDKL_01737;Note="Burkholderia sRNA 35";accession=RF02870;inference=COORDINATES:profile:Infernal:001001;locus_tag=CNFDGDKL_01737;product=ncS035
1	Prodigal:002006	CDS	2007869	2009080	.	+	0	ID=CNFDGDKL_01738;inference=ab initio prediction:Prodigal:002006;locus_tag=CNFDGDKL_01738;product=hypothetical protein
1	Prodigal:002006	CDS	2009105	2009323	.	-	0	ID=CNFDGDKL_01739;inference=ab initio prediction:Prodigal:002006;locus_tag=CNFDGDKL_01739;product=hypothetical protein
1	Prodigal:002006	CDS	2009381	2009824	.	-	0	ID=CNFDGDKL_01740;inference=ab initio prediction:Prodigal:002006;locus_tag=CNFDGDKL_01740;product=hypothetical protein
1	Prodigal:002006	CDS	2010052	2010675	.	+	0	ID=CNFDGDKL_01741;eC_number=3.1.3.18;Name=gph_1;gene=gph_1;inference=ab initio prediction:Prodigal:002006,protein motif:HAMAP:MF_00495;locus_tag=CNFDGDKL_01741;product=Phosphoglycolate phosphatase
1	Prodigal:002006	CDS	2011053	2011622	.	+	0	ID=CNFDGDKL_01742;inference=ab initio prediction:Prodigal:002006;locus_tag=CNFDGDKL_01742;product=hypothetical protein
1	Prodigal:002006	CDS	2011695	2012294	.	-	0	ID=CNFDGDKL_01743;inference=ab initio prediction:Prodigal:002006;locus_tag=CNFDGDKL_01743;product=hypothetical protein
1	Prodigal:002006	CDS	2012384	2013331	.	-	0	ID=CNFDGDKL_01744;Name=occR_2;gene=occR_2;inference=ab initio prediction:Prodigal:002006,similar to AA sequence:UniProtKB:P0A4T3;locus_tag=CNFDGDKL_01744;product=Octopine catabolism/uptake operon regulatory protein OccR
1	Prodigal:002006	CDS	2013434	2014672	.	+	0	ID=CNFDGDKL_01745;eC_number=4.1.1.20;Name=lysA;gene=lysA;inference=ab initio prediction:Prodigal:002006,similar to AA sequence:UniProtKB:E0IWI3;locus_tag=CNFDGDKL_01745;product=Diaminopimelate decarboxylase
1	Prodigal:002006	CDS	2014776	2015663	.	-	0	ID=CNFDGDKL_01746;inference=ab initio prediction:Prodigal:002006;locus_tag=CNFDGDKL_01746;product=hypothetical protein
1	Prodigal:002006	CDS	2015790	2017277	.	+	0	ID=CNFDGDKL_01747;Name=norG_4;db_xref=COG:COG1167;gene=norG_4;inference=ab initio prediction:Prodigal:002006,similar to AA sequence:UniProtKB:Q2G1P1;locus_tag=CNFDGDKL_01747;product=HTH-type transcriptional regulator NorG
1	Prodigal:002006	CDS	2017418	2017876	.	+	0	ID=CNFDGDKL_01748;inference=ab initio prediction:Prodigal:002006;locus_tag=CNFDGDKL_01748;product=hypothetical protein
1	Prodigal:002006	CDS	2017913	2019259	.	-	0	ID=CNFDGDKL_01749;eC_number=6.3.1.11;Name=puuA_1;db_xref=COG:COG0174;gene=puuA_1;inference=ab initio prediction:Prodigal:002006,similar to AA sequence:UniProtKB:P78061;locus_tag=CNFDGDKL_01749;product=Gamma-glutamylputrescine synthetase PuuA
1	Prodigal:002006	CDS	2019336	2019893	.	-	0	ID=CNFDGDKL_01750;inference=ab initio prediction:Prodigal:002006;locus_tag=CNFDGDKL_01750;product=hypothetical protein
1	Prodigal:002006	CDS	2019911	2021200	.	-	0	ID=CNFDGDKL_01751;eC_number=1.4.3.-;Name=puuB_4;gene=puuB_4;inference=ab initio prediction:Prodigal:002006,similar to AA sequence:UniProtKB:P37906;locus_tag=CNFDGDKL_01751;product=Gamma-glutamylputrescine oxidoreductase
1	Prodigal:002006	CDS	2021605	2022363	.	-	0	ID=CNFDGDKL_01752;inference=ab initio prediction:Prodigal:002006;locus_tag=CNFDGDKL_01752;product=hypothetical protein
1	Prodigal:002006	CDS	2022797	2024581	.	+	0	ID=CNFDGDKL_01753;eC_number=2.7.13.3;Name=rcsC_13;gene=rcsC_13;inference=ab initio prediction:Prodigal:002006,protein motif:HAMAP:MF_00979;locus_tag=CNFDGDKL_01753;product=Sensor histidine kinase RcsC
1	Prodigal:002006	CDS	2024909	2025538	.	+	0	ID=CNFDGDKL_01754;Name=degU;db_xref=COG:COG2197;gene=degU;inference=ab initio prediction:Prodigal:002006,similar to AA sequence:UniProtKB:P13800;locus_tag=CNFDGDKL_01754;product=Transcriptional regulatory protein DegU
1	Prodigal:002006	CDS	2025606	2026943	.	-	0	ID=CNFDGDKL_01755;inference=ab initio prediction:Prodigal:002006;locus_tag=CNFDGDKL_01755;product=hypothetical protein
1	Prodigal:002006	CDS	2027489	2027716	.	+	0	ID=CNFDGDKL_01756;inference=ab initio prediction:Prodigal:002006;locus_tag=CNFDGDKL_01756;product=hypothetical protein
1	Prodigal:002006	CDS	2027713	2028270	.	+	0	ID=CNFDGDKL_01757;inference=ab initio prediction:Prodigal:002006;locus_tag=CNFDGDKL_01757;product=hypothetical protein
1	Prodigal:002006	CDS	2028330	2029502	.	-	0	ID=CNFDGDKL_01758;Name=hlyD;gene=hlyD;inference=ab initio prediction:Prodigal:002006,similar to AA sequence:UniProtKB:P09986;locus_tag=CNFDGDKL_01758;product=Hemolysin secretion protein D%2C chromosomal
1	Prodigal:002006	CDS	2029499	2031727	.	-	0	ID=CNFDGDKL_01759;eC_number=7.4.2.5;Name=ltxB;db_xref=COG:COG2274;gene=ltxB;inference=ab initio prediction:Prodigal:002006,similar to AA sequence:UniProtKB:P23702;locus_tag=CNFDGDKL_01759;product=Leukotoxin export ATP-binding protein LtxB
1	Prodigal:002006	CDS	2031720	2033327	.	-	0	ID=CNFDGDKL_01760;inference=ab initio prediction:Prodigal:002006;locus_tag=CNFDGDKL_01760;product=hypothetical protein
1	Prodigal:002006	CDS	2033553	2040533	.	-	0	ID=CNFDGDKL_01761;inference=ab initio prediction:Prodigal:002006;locus_tag=CNFDGDKL_01761;product=hypothetical protein
1	Prodigal:002006	CDS	2040739	2040903	.	-	0	ID=CNFDGDKL_01762;inference=ab initio prediction:Prodigal:002006;locus_tag=CNFDGDKL_01762;product=hypothetical protein
1	Prodigal:002006	CDS	2041837	2042574	.	+	0	ID=CNFDGDKL_01763;inference=ab initio prediction:Prodigal:002006;locus_tag=CNFDGDKL_01763;product=hypothetical protein
1	Prodigal:002006	CDS	2042668	2043246	.	-	0	ID=CNFDGDKL_01764;inference=ab initio prediction:Prodigal:002006;locus_tag=CNFDGDKL_01764;product=hypothetical protein
1	Prodigal:002006	CDS	2043532	2043933	.	-	0	ID=CNFDGDKL_01765;inference=ab initio prediction:Prodigal:002006;locus_tag=CNFDGDKL_01765;product=hypothetical protein
1	Prodigal:002006	CDS	2043947	2045056	.	-	0	ID=CNFDGDKL_01766;eC_number=1.1.1.-;Name=hcxB;db_xref=COG:COG2055;gene=hcxB;inference=ab initio prediction:Prodigal:002006,similar to AA sequence:UniProtKB:P30178;locus_tag=CNFDGDKL_01766;product=Hydroxycarboxylate dehydrogenase B
1	Prodigal:002006	CDS	2045145	2046599	.	-	0	ID=CNFDGDKL_01767;inference=ab initio prediction:Prodigal:002006;locus_tag=CNFDGDKL_01767;product=hypothetical protein
1	Prodigal:002006	CDS	2047064	2048593	.	+	0	ID=CNFDGDKL_01768;Name=adiC;db_xref=COG:COG0531;gene=adiC;inference=ab initio prediction:Prodigal:002006,similar to AA sequence:UniProtKB:P60066;locus_tag=CNFDGDKL_01768;product=Arginine/agmatine antiporter
1	Prodigal:002006	CDS	2048597	2050939	.	+	0	ID=CNFDGDKL_01769;eC_number=4.1.1.19;Name=adiA_1;db_xref=COG:COG1982;gene=adiA_1;inference=ab initio prediction:Prodigal:002006,similar to AA sequence:UniProtKB:P28629;locus_tag=CNFDGDKL_01769;product=Biodegradative arginine decarboxylase
1	Prodigal:002006	CDS	2051024	2051764	.	-	0	ID=CNFDGDKL_01770;inference=ab initio prediction:Prodigal:002006;locus_tag=CNFDGDKL_01770;product=hypothetical protein
1	Prodigal:002006	CDS	2051860	2052834	.	-	0	ID=CNFDGDKL_01771;Name=cdhR_6;db_xref=COG:COG4977;gene=cdhR_6;inference=ab initio prediction:Prodigal:002006,similar to AA sequence:UniProtKB:Q9HTH5;locus_tag=CNFDGDKL_01771;product=HTH-type transcriptional regulator CdhR
1	Prodigal:002006	CDS	2052945	2053370	.	+	0	ID=CNFDGDKL_01772;inference=ab initio prediction:Prodigal:002006;locus_tag=CNFDGDKL_01772;product=hypothetical protein
1	Prodigal:002006	CDS	2053455	2053781	.	+	0	ID=CNFDGDKL_01773;inference=ab initio prediction:Prodigal:002006;locus_tag=CNFDGDKL_01773;product=hypothetical protein
1	Prodigal:002006	CDS	2053794	2054972	.	-	0	ID=CNFDGDKL_01774;inference=ab initio prediction:Prodigal:002006;locus_tag=CNFDGDKL_01774;product=hypothetical protein
1	Prodigal:002006	CDS	2055072	2055338	.	-	0	ID=CNFDGDKL_01775;inference=ab initio prediction:Prodigal:002006;locus_tag=CNFDGDKL_01775;product=hypothetical protein
1	Prodigal:002006	CDS	2055616	2056476	.	-	0	ID=CNFDGDKL_01776;db_xref=COG:COG2513;inference=ab initio prediction:Prodigal:002006,similar to AA sequence:UniProtKB:P9WLN9;locus_tag=CNFDGDKL_01776;product=putative protein
1	Prodigal:002006	CDS	2056594	2057454	.	-	0	ID=CNFDGDKL_01777;Name=murR;gene=murR;inference=ab initio prediction:Prodigal:002006,protein motif:HAMAP:MF_02108;locus_tag=CNFDGDKL_01777;product=HTH-type transcriptional regulator MurR
1	Prodigal:002006	CDS	2057508	2057861	.	-	0	ID=CNFDGDKL_01778;Name=ygiW;db_xref=COG:COG3111;gene=ygiW;inference=ab initio prediction:Prodigal:002006,similar to AA sequence:UniProtKB:P0ADU5;locus_tag=CNFDGDKL_01778;product=Protein YgiW
1	Prodigal:002006	CDS	2058098	2058760	.	+	0	ID=CNFDGDKL_01779;Name=basR;gene=basR;inference=ab initio prediction:Prodigal:002006,similar to AA sequence:UniProtKB:P36556;locus_tag=CNFDGDKL_01779;product=Transcriptional regulatory protein BasR
1	Prodigal:002006	CDS	2058757	2060127	.	+	0	ID=CNFDGDKL_01780;eC_number=2.7.13.3;Name=qseC_1;gene=qseC_1;inference=ab initio prediction:Prodigal:002006,similar to AA sequence:UniProtKB:P40719;locus_tag=CNFDGDKL_01780;product=Sensor protein QseC
1	Prodigal:002006	CDS	2060739	2061647	.	-	0	ID=CNFDGDKL_01781;eC_number=3.5.2.6;inference=ab initio prediction:Prodigal:002006,similar to AA sequence:UniProtKB:P80545;locus_tag=CNFDGDKL_01781;product=Beta-lactamase
1	Prodigal:002006	CDS	2061792	2062544	.	-	0	ID=CNFDGDKL_01782;inference=ab initio prediction:Prodigal:002006;locus_tag=CNFDGDKL_01782;product=hypothetical protein
2	Prodigal:002006	CDS	120	983	.	+	0	ID=CNFDGDKL_01783;Name=era_1;db_xref=COG:COG1159;gene=era_1;inference=ab initio prediction:Prodigal:002006,similar to AA sequence:UniProtKB:P06616;locus_tag=CNFDGDKL_01783;product=GTPase Era
2	Prodigal:002006	CDS	970	1806	.	+	0	ID=CNFDGDKL_01784;Name=recO_1;db_xref=COG:COG1381;gene=recO_1;inference=ab initio prediction:Prodigal:002006,similar to AA sequence:UniProtKB:P0A7H3;locus_tag=CNFDGDKL_01784;product=DNA repair protein RecO
2	Prodigal:002006	CDS	1803	2579	.	+	0	ID=CNFDGDKL_01785;eC_number=2.6.99.2;Name=pdxJ_1;gene=pdxJ_1;inference=ab initio prediction:Prodigal:002006,similar to AA sequence:UniProtKB:Q3JQ80;locus_tag=CNFDGDKL_01785;product=Pyridoxine 5'-phosphate synthase
2	Prodigal:002006	CDS	2664	3104	.	+	0	ID=CNFDGDKL_01786;eC_number=2.7.8.7;Name=acpS_1;db_xref=COG:COG0736;gene=acpS_1;inference=ab initio prediction:Prodigal:002006,similar to AA sequence:UniProtKB:Q9KPB6;locus_tag=CNFDGDKL_01786;product=Holo-[acyl-carrier-protein] synthase
2	Prodigal:002006	CDS	3121	4149	.	+	0	ID=CNFDGDKL_01787;eC_number=3.2.1.52;Name=nagZ_1;db_xref=COG:COG1472;gene=nagZ_1;inference=ab initio prediction:Prodigal:002006,similar to AA sequence:UniProtKB:Q9HZK0;locus_tag=CNFDGDKL_01787;product=Beta-hexosaminidase
2	Prodigal:002006	CDS	4323	5708	.	-	0	ID=CNFDGDKL_01788;Name=zraR_2;db_xref=COG:COG2204;gene=zraR_2;inference=ab initio prediction:Prodigal:002006,similar to AA sequence:UniProtKB:P25852;locus_tag=CNFDGDKL_01788;product=Transcriptional regulatory protein ZraR
2	Prodigal:002006	CDS	5989	6546	.	-	0	ID=CNFDGDKL_01789;Name=efp_1;db_xref=COG:COG0231;gene=efp_1;inference=ab initio prediction:Prodigal:002006,similar to AA sequence:UniProtKB:Q9HZZ2;locus_tag=CNFDGDKL_01789;product=Elongation factor P
2	Prodigal:002006	CDS	6675	7868	.	-	0	ID=CNFDGDKL_01790;inference=ab initio prediction:Prodigal:002006;locus_tag=CNFDGDKL_01790;product=hypothetical protein
2	Prodigal:002006	CDS	7945	9996	.	+	0	ID=CNFDGDKL_01791;Name=uvrC_1;db_xref=COG:COG0322;gene=uvrC_1;inference=ab initio prediction:Prodigal:002006,similar to AA sequence:UniProtKB:P0A8G0;locus_tag=CNFDGDKL_01791;product=UvrABC system protein C
2	Prodigal:002006	CDS	10093	10680	.	+	0	ID=CNFDGDKL_01792;eC_number=2.7.8.5;Name=pgsA_1;db_xref=COG:COG0558;gene=pgsA_1;inference=ab initio prediction:Prodigal:002006,similar to AA sequence:UniProtKB:P0ABF8;locus_tag=CNFDGDKL_01792;product=CDP-diacylglycerol--glycerol-3-phosphate 3-phosphatidyltransferase
2	Aragorn:001002	tRNA	10822	10897	.	+	.	ID=CNFDGDKL_01793;inference=COORDINATES:profile:Aragorn:001002;locus_tag=CNFDGDKL_01793;product=tRNA-Gly(gcc)
2	Aragorn:001002	tRNA	10948	11023	.	+	.	ID=CNFDGDKL_01794;inference=COORDINATES:profile:Aragorn:001002;locus_tag=CNFDGDKL_01794;product=tRNA-Gly(gcc)
2	Aragorn:001002	tRNA	11075	11150	.	+	.	ID=CNFDGDKL_01795;inference=COORDINATES:profile:Aragorn:001002;locus_tag=CNFDGDKL_01795;product=tRNA-Gly(gcc)
2	Aragorn:001002	tRNA	11251	11324	.	+	.	ID=CNFDGDKL_01796;inference=COORDINATES:profile:Aragorn:001002;locus_tag=CNFDGDKL_01796;product=tRNA-Cys(gca)
2	Prodigal:002006	CDS	11432	11986	.	-	0	ID=CNFDGDKL_01797;eC_number=2.3.1.-;Name=pitA_2;db_xref=COG:COG1247;gene=pitA_2;inference=ab initio prediction:Prodigal:002006,similar to AA sequence:UniProtKB:Q9HUU7;locus_tag=CNFDGDKL_01797;product=L-methionine sulfoximine/L-methionine sulfone acetyltransferase
2	Prodigal:002006	CDS	12039	12656	.	-	0	ID=CNFDGDKL_01798;inference=ab initio prediction:Prodigal:002006;locus_tag=CNFDGDKL_01798;product=hypothetical protein
2	Prodigal:002006	CDS	12827	13060	.	+	0	ID=CNFDGDKL_01799;inference=ab initio prediction:Prodigal:002006;locus_tag=CNFDGDKL_01799;product=hypothetical protein
2	Prodigal:002006	CDS	13060	13866	.	+	0	ID=CNFDGDKL_01800;eC_number=3.4.11.18;Name=map_1;db_xref=COG:COG0024;gene=map_1;inference=ab initio prediction:Prodigal:002006,similar to AA sequence:UniProtKB:P0AE18;locus_tag=CNFDGDKL_01800;product=Methionine aminopeptidase
2	Prodigal:002006	CDS	13972	14475	.	-	0	ID=CNFDGDKL_01801;eC_number=1.8.4.14;Name=msrC_1;db_xref=COG:COG1956;gene=msrC_1;inference=ab initio prediction:Prodigal:002006,similar to AA sequence:UniProtKB:P76270;locus_tag=CNFDGDKL_01801;product=Free methionine-R-sulfoxide reductase
2	Prodigal:002006	CDS	14571	15488	.	-	0	ID=CNFDGDKL_01802;Name=dmlR_11;gene=dmlR_11;inference=ab initio prediction:Prodigal:002006,similar to AA sequence:UniProtKB:P76250;locus_tag=CNFDGDKL_01802;product=HTH-type transcriptional regulator DmlR
2	Prodigal:002006	CDS	15601	16467	.	+	0	ID=CNFDGDKL_01803;inference=ab initio prediction:Prodigal:002006;locus_tag=CNFDGDKL_01803;product=hypothetical protein
2	Prodigal:002006	CDS	16671	17420	.	-	0	ID=CNFDGDKL_01804;inference=ab initio prediction:Prodigal:002006;locus_tag=CNFDGDKL_01804;product=hypothetical protein
2	Prodigal:002006	CDS	17550	18596	.	-	0	ID=CNFDGDKL_01805;inference=ab initio prediction:Prodigal:002006;locus_tag=CNFDGDKL_01805;product=hypothetical protein
2	Prodigal:002006	CDS	18734	19675	.	+	0	ID=CNFDGDKL_01806;Name=gcvA_10;gene=gcvA_10;inference=ab initio prediction:Prodigal:002006,similar to AA sequence:UniProtKB:P0A9F6;locus_tag=CNFDGDKL_01806;product=Glycine cleavage system transcriptional activator
2	Prodigal:002006	CDS	19876	21108	.	+	0	ID=CNFDGDKL_01807;inference=ab initio prediction:Prodigal:002006,similar to AA sequence:UniProtKB:A0LNN5;locus_tag=CNFDGDKL_01807;product=L-lactate transporter
2	Prodigal:002006	CDS	21105	21221	.	+	0	ID=CNFDGDKL_01808;inference=ab initio prediction:Prodigal:002006;locus_tag=CNFDGDKL_01808;product=hypothetical protein
2	Prodigal:002006	CDS	21521	22501	.	-	0	ID=CNFDGDKL_01809;inference=ab initio prediction:Prodigal:002006;locus_tag=CNFDGDKL_01809;product=hypothetical protein
2	Prodigal:002006	CDS	23000	24361	.	+	0	ID=CNFDGDKL_01810;Name=abaQ_3;gene=abaQ_3;inference=ab initio prediction:Prodigal:002006,similar to AA sequence:UniProtKB:P0DPR4;locus_tag=CNFDGDKL_01810;product=Quinolone resistance transporter
2	Prodigal:002006	CDS	24348	25394	.	+	0	ID=CNFDGDKL_01811;eC_number=3.1.1.31;Name=pgl_1;db_xref=COG:COG2706;gene=pgl_1;inference=ab initio prediction:Prodigal:002006,similar to AA sequence:UniProtKB:A6T6J6;locus_tag=CNFDGDKL_01811;product=6-phosphogluconolactonase
2	Prodigal:002006	CDS	25437	26057	.	-	0	ID=CNFDGDKL_01812;inference=ab initio prediction:Prodigal:002006;locus_tag=CNFDGDKL_01812;product=hypothetical protein
2	Prodigal:002006	CDS	26322	28535	.	+	0	ID=CNFDGDKL_01813;Name=fcuA_2;gene=fcuA_2;inference=ab initio prediction:Prodigal:002006,similar to AA sequence:UniProtKB:Q05202;locus_tag=CNFDGDKL_01813;product=Ferrichrome receptor FcuA
2	Aragorn:001002	tRNA	28615	28705	.	+	.	ID=CNFDGDKL_01814;inference=COORDINATES:profile:Aragorn:001002;locus_tag=CNFDGDKL_01814;product=tRNA-Ser(gga)
2	Prodigal:002006	CDS	28772	30787	.	-	0	ID=CNFDGDKL_01815;Name=actP_1;gene=actP_1;inference=ab initio prediction:Prodigal:002006,protein motif:HAMAP:MF_01426;locus_tag=CNFDGDKL_01815;product=Cation/acetate symporter ActP
2	Prodigal:002006	CDS	30791	31135	.	-	0	ID=CNFDGDKL_01816;inference=ab initio prediction:Prodigal:002006;locus_tag=CNFDGDKL_01816;product=hypothetical protein
2	Prodigal:002006	CDS	31221	33203	.	-	0	ID=CNFDGDKL_01817;eC_number=6.2.1.1;Name=acs_1;db_xref=COG:COG0365;gene=acs_1;inference=ab initio prediction:Prodigal:002006,similar to AA sequence:UniProtKB:P27550;locus_tag=CNFDGDKL_01817;product=Acetyl-coenzyme A synthetase
2	Prodigal:002006	CDS	33502	34401	.	+	0	ID=CNFDGDKL_01818;inference=ab initio prediction:Prodigal:002006;locus_tag=CNFDGDKL_01818;product=hypothetical protein
2	Prodigal:002006	CDS	34508	35092	.	+	0	ID=CNFDGDKL_01819;inference=ab initio prediction:Prodigal:002006;locus_tag=CNFDGDKL_01819;product=hypothetical protein
2	Prodigal:002006	CDS	35136	36659	.	+	0	ID=CNFDGDKL_01820;eC_number=4.2.1.2;Name=fumA;db_xref=COG:COG1838;gene=fumA;inference=ab initio prediction:Prodigal:002006,similar to AA sequence:UniProtKB:P0AC33;locus_tag=CNFDGDKL_01820;product=Fumarate hydratase class I%2C aerobic
2	Prodigal:002006	CDS	36870	37346	.	+	0	ID=CNFDGDKL_01821;eC_number=1.16.3.1;Name=bfr;db_xref=COG:COG2193;gene=bfr;inference=ab initio prediction:Prodigal:002006,similar to AA sequence:UniProtKB:P22759;locus_tag=CNFDGDKL_01821;product=Bacterioferritin
2	Prodigal:002006	CDS	37373	38251	.	+	0	ID=CNFDGDKL_01822;eC_number=5.1.1.3;Name=murI;db_xref=COG:COG0796;gene=murI;inference=ab initio prediction:Prodigal:002006,similar to AA sequence:UniProtKB:P9WPW9;locus_tag=CNFDGDKL_01822;product=Glutamate racemase
2	Prodigal:002006	CDS	38398	38634	.	+	0	ID=CNFDGDKL_01823;inference=ab initio prediction:Prodigal:002006;locus_tag=CNFDGDKL_01823;product=hypothetical protein
2	Prodigal:002006	CDS	38903	39589	.	+	0	ID=CNFDGDKL_01824;inference=ab initio prediction:Prodigal:002006;locus_tag=CNFDGDKL_01824;product=hypothetical protein
2	Prodigal:002006	CDS	39625	40356	.	+	0	ID=CNFDGDKL_01825;Name=tolQ_1;db_xref=COG:COG0811;gene=tolQ_1;inference=ab initio prediction:Prodigal:002006,similar to AA sequence:UniProtKB:P0ABU9;locus_tag=CNFDGDKL_01825;product=Tol-Pal system protein TolQ
2	Prodigal:002006	CDS	40371	40802	.	+	0	ID=CNFDGDKL_01826;Name=exbD_1;db_xref=COG:COG0848;gene=exbD_1;inference=ab initio prediction:Prodigal:002006,similar to AA sequence:UniProtKB:P0ABV2;locus_tag=CNFDGDKL_01826;product=Biopolymer transport protein ExbD
2	Infernal:001001	misc_RNA	40820	41025	245.4	-	.	ID=CNFDGDKL_01827;Note="Burkholderia sRNA 11";accession=RF02867;inference=COORDINATES:profile:Infernal:001001;locus_tag=CNFDGDKL_01827;product=ncS011
2	Prodigal:002006	CDS	41138	42112	.	-	0	ID=CNFDGDKL_01828;Name=dmlR_12;gene=dmlR_12;inference=ab initio prediction:Prodigal:002006,similar to AA sequence:UniProtKB:P76250;locus_tag=CNFDGDKL_01828;product=HTH-type transcriptional regulator DmlR
2	Prodigal:002006	CDS	42233	43105	.	+	0	ID=CNFDGDKL_01829;inference=ab initio prediction:Prodigal:002006;locus_tag=CNFDGDKL_01829;product=hypothetical protein
2	Prodigal:002006	CDS	43212	43694	.	+	0	ID=CNFDGDKL_01830;inference=ab initio prediction:Prodigal:002006;locus_tag=CNFDGDKL_01830;product=hypothetical protein
2	Prodigal:002006	CDS	43833	44078	.	+	0	ID=CNFDGDKL_01831;inference=ab initio prediction:Prodigal:002006;locus_tag=CNFDGDKL_01831;product=hypothetical protein
2	Infernal:001001	misc_RNA	44086	44214	157.1	+	.	ID=CNFDGDKL_01832;Note="Burkholderia sRNA 39";accession=RF02692;inference=COORDINATES:profile:Infernal:001001;locus_tag=CNFDGDKL_01832;product=BTH_s39
2	Prodigal:002006	CDS	44368	45765	.	-	0	ID=CNFDGDKL_01833;inference=ab initio prediction:Prodigal:002006;locus_tag=CNFDGDKL_01833;product=hypothetical protein
2	Prodigal:002006	CDS	45762	46604	.	-	0	ID=CNFDGDKL_01834;Name=efeU_1;db_xref=COG:COG0672;gene=efeU_1;inference=ab initio prediction:Prodigal:002006,similar to AA sequence:UniProtKB:Q8XAS8;locus_tag=CNFDGDKL_01834;product=Ferrous iron permease EfeU
2	Prodigal:002006	CDS	46660	46992	.	-	0	ID=CNFDGDKL_01835;inference=ab initio prediction:Prodigal:002006;locus_tag=CNFDGDKL_01835;product=hypothetical protein
2	Prodigal:002006	CDS	47044	47595	.	-	0	ID=CNFDGDKL_01836;Name=tpd;db_xref=COG:COG3470;gene=tpd;inference=ab initio prediction:Prodigal:002006,similar to AA sequence:UniProtKB:P19478;locus_tag=CNFDGDKL_01836;product=34 kDa membrane antigen
2	Prodigal:002006	CDS	47816	49906	.	-	0	ID=CNFDGDKL_01837;Name=uvrB;db_xref=COG:COG0556;gene=uvrB;inference=ab initio prediction:Prodigal:002006,similar to AA sequence:UniProtKB:P0A8F8;locus_tag=CNFDGDKL_01837;product=UvrABC system protein B
2	Prodigal:002006	CDS	50147	51346	.	+	0	ID=CNFDGDKL_01838;eC_number=2.6.1.57;Name=tyrB_2;db_xref=COG:COG1448;gene=tyrB_2;inference=ab initio prediction:Prodigal:002006,similar to AA sequence:UniProtKB:P04693;locus_tag=CNFDGDKL_01838;product=Aromatic-amino-acid aminotransferase
2	Prodigal:002006	CDS	51473	52261	.	-	0	ID=CNFDGDKL_01839;eC_number=1.1.1.30;Name=bdhA_2;gene=bdhA_2;inference=ab initio prediction:Prodigal:002006,similar to AA sequence:UniProtKB:O86034;locus_tag=CNFDGDKL_01839;product=D-beta-hydroxybutyrate dehydrogenase
2	Prodigal:002006	CDS	52427	53398	.	+	0	ID=CNFDGDKL_01840;eC_number=1.1.1.-;Name=gpr_1;db_xref=COG:COG0667;gene=gpr_1;inference=ab initio prediction:Prodigal:002006,similar to AA sequence:UniProtKB:Q46851;locus_tag=CNFDGDKL_01840;product=L-glyceraldehyde 3-phosphate reductase
2	Prodigal:002006	CDS	53505	54350	.	+	0	ID=CNFDGDKL_01841;eC_number=2.1.1.266;Name=rlmJ;db_xref=COG:COG2961;gene=rlmJ;inference=ab initio prediction:Prodigal:002006,similar to AA sequence:UniProtKB:P37634;locus_tag=CNFDGDKL_01841;product=Ribosomal RNA large subunit methyltransferase J
2	Prodigal:002006	CDS	54357	54704	.	-	0	ID=CNFDGDKL_01842;inference=ab initio prediction:Prodigal:002006;locus_tag=CNFDGDKL_01842;product=hypothetical protein
2	Prodigal:002006	CDS	54850	54996	.	-	0	ID=CNFDGDKL_01843;inference=ab initio prediction:Prodigal:002006;locus_tag=CNFDGDKL_01843;product=hypothetical protein
2	Prodigal:002006	CDS	55212	55616	.	-	0	ID=CNFDGDKL_01844;Name=hmrR_1;gene=hmrR_1;inference=ab initio prediction:Prodigal:002006,similar to AA sequence:UniProtKB:Q9X5X4;locus_tag=CNFDGDKL_01844;product=HTH-type transcriptional regulator HmrR
2	barrnap:0.9	rRNA	55849	55955	6.8e-07	-	.	ID=CNFDGDKL_01845;locus_tag=CNFDGDKL_01845;product=5S ribosomal RNA
2	barrnap:0.9	rRNA	56073	58950	0	-	.	ID=CNFDGDKL_01846;locus_tag=CNFDGDKL_01846;product=23S ribosomal RNA
2	Aragorn:001002	tRNA	59248	59323	.	-	.	ID=CNFDGDKL_01847;inference=COORDINATES:profile:Aragorn:001002;locus_tag=CNFDGDKL_01847;product=tRNA-Ala(tgc)
2	Aragorn:001002	tRNA	59364	59440	.	-	.	ID=CNFDGDKL_01848;inference=COORDINATES:profile:Aragorn:001002;locus_tag=CNFDGDKL_01848;product=tRNA-Ile(gat)
2	barrnap:0.9	rRNA	59502	61030	0	-	.	ID=CNFDGDKL_01849;locus_tag=CNFDGDKL_01849;product=16S ribosomal RNA
2	Prodigal:002006	CDS	61603	62820	.	+	0	ID=CNFDGDKL_01850;inference=ab initio prediction:Prodigal:002006;locus_tag=CNFDGDKL_01850;product=hypothetical protein
2	Prodigal:002006	CDS	63037	63873	.	+	0	ID=CNFDGDKL_01851;inference=ab initio prediction:Prodigal:002006;locus_tag=CNFDGDKL_01851;product=hypothetical protein
2	Prodigal:002006	CDS	63949	64623	.	+	0	ID=CNFDGDKL_01852;inference=ab initio prediction:Prodigal:002006;locus_tag=CNFDGDKL_01852;product=hypothetical protein
2	Prodigal:002006	CDS	64754	65404	.	+	0	ID=CNFDGDKL_01853;inference=ab initio prediction:Prodigal:002006;locus_tag=CNFDGDKL_01853;product=hypothetical protein
2	Prodigal:002006	CDS	65486	66640	.	-	0	ID=CNFDGDKL_01854;inference=ab initio prediction:Prodigal:002006;locus_tag=CNFDGDKL_01854;product=hypothetical protein
2	Prodigal:002006	CDS	66729	67511	.	-	0	ID=CNFDGDKL_01855;Name=yaaA;db_xref=COG:COG3022;gene=yaaA;inference=ab initio prediction:Prodigal:002006,similar to AA sequence:UniProtKB:P0A8I3;locus_tag=CNFDGDKL_01855;product=Peroxide stress resistance protein YaaA
2	Prodigal:002006	CDS	67569	68066	.	+	0	ID=CNFDGDKL_01856;inference=ab initio prediction:Prodigal:002006;locus_tag=CNFDGDKL_01856;product=hypothetical protein
2	Prodigal:002006	CDS	68098	69270	.	+	0	ID=CNFDGDKL_01857;eC_number=2.6.1.88;Name=ybdL_1;db_xref=COG:COG0436;gene=ybdL_1;inference=ab initio prediction:Prodigal:002006,similar to AA sequence:UniProtKB:P77806;locus_tag=CNFDGDKL_01857;product=Methionine aminotransferase
2	Prodigal:002006	CDS	69385	70041	.	-	0	ID=CNFDGDKL_01858;eC_number=2.5.1.18;inference=ab initio prediction:Prodigal:002006,similar to AA sequence:UniProtKB:P82998;locus_tag=CNFDGDKL_01858;product=Glutathione S-transferase
2	Prodigal:002006	CDS	70239	71030	.	+	0	ID=CNFDGDKL_01859;eC_number=4.2.1.17;Name=paaF_1;db_xref=COG:COG1024;gene=paaF_1;inference=ab initio prediction:Prodigal:002006,similar to AA sequence:UniProtKB:P76082;locus_tag=CNFDGDKL_01859;product=2%2C3-dehydroadipyl-CoA hydratase
2	Prodigal:002006	CDS	71156	71848	.	+	0	ID=CNFDGDKL_01860;eC_number=1.8.4.-;Name=yfcG_2;db_xref=COG:COG0625;gene=yfcG_2;inference=ab initio prediction:Prodigal:002006,similar to AA sequence:UniProtKB:P77526;locus_tag=CNFDGDKL_01860;product=Disulfide-bond oxidoreductase YfcG
2	Prodigal:002006	CDS	71897	72373	.	-	0	ID=CNFDGDKL_01861;eC_number=4.2.1.17;db_xref=COG:COG2030;inference=ab initio prediction:Prodigal:002006,similar to AA sequence:UniProtKB:P9WNP3;locus_tag=CNFDGDKL_01861;product=putative enoyl-CoA hydratase 1
2	Prodigal:002006	CDS	72370	72831	.	-	0	ID=CNFDGDKL_01862;inference=ab initio prediction:Prodigal:002006;locus_tag=CNFDGDKL_01862;product=hypothetical protein
2	Prodigal:002006	CDS	72872	74005	.	-	0	ID=CNFDGDKL_01863;eC_number=1.3.8.13;Name=caiA_1;gene=caiA_1;inference=ab initio prediction:Prodigal:002006,protein motif:HAMAP:MF_01052;locus_tag=CNFDGDKL_01863;product=Crotonobetainyl-CoA reductase
2	Prodigal:002006	CDS	74033	75229	.	-	0	ID=CNFDGDKL_01864;eC_number=1.3.99.-;inference=ab initio prediction:Prodigal:002006,similar to AA sequence:UniProtKB:P95280;locus_tag=CNFDGDKL_01864;product=Putative acyl-CoA dehydrogenase FadE17
2	Prodigal:002006	CDS	75381	75803	.	-	0	ID=CNFDGDKL_01865;inference=ab initio prediction:Prodigal:002006;locus_tag=CNFDGDKL_01865;product=hypothetical protein
2	Prodigal:002006	CDS	75940	76530	.	-	0	ID=CNFDGDKL_01866;eC_number=3.-.-.-;Name=act;gene=act;inference=ab initio prediction:Prodigal:002006,similar to AA sequence:UniProtKB:Q8KP10;locus_tag=CNFDGDKL_01866;product=Methanol dehydrogenase activator
2	Prodigal:002006	CDS	76673	76969	.	-	0	ID=CNFDGDKL_01867;inference=ab initio prediction:Prodigal:002006;locus_tag=CNFDGDKL_01867;product=hypothetical protein
2	Prodigal:002006	CDS	76969	78444	.	-	0	ID=CNFDGDKL_01868;eC_number=7.1.1.-;Name=ndhB;gene=ndhB;inference=ab initio prediction:Prodigal:002006,protein motif:HAMAP:MF_00445;locus_tag=CNFDGDKL_01868;product=NAD(P)H-quinone oxidoreductase subunit 2%2C chloroplastic
2	Prodigal:002006	CDS	78469	79959	.	-	0	ID=CNFDGDKL_01869;eC_number=7.1.1.-;Name=nuoM;db_xref=COG:COG1008;gene=nuoM;inference=ab initio prediction:Prodigal:002006,similar to AA sequence:UniProtKB:P0AFE8;locus_tag=CNFDGDKL_01869;product=NADH-quinone oxidoreductase subunit M
2	Prodigal:002006	CDS	79976	82030	.	-	0	ID=CNFDGDKL_01870;eC_number=7.1.1.-;Name=nuoL;db_xref=COG:COG1009;gene=nuoL;inference=ab initio prediction:Prodigal:002006,similar to AA sequence:UniProtKB:P9WIW1;locus_tag=CNFDGDKL_01870;product=NADH-quinone oxidoreductase subunit L
2	Prodigal:002006	CDS	82048	82353	.	-	0	ID=CNFDGDKL_01871;eC_number=7.1.1.-;Name=nuoK;db_xref=COG:COG0713;gene=nuoK;inference=ab initio prediction:Prodigal:002006,similar to AA sequence:UniProtKB:A1B482;locus_tag=CNFDGDKL_01871;product=NADH-quinone oxidoreductase subunit K
2	Prodigal:002006	CDS	82372	83022	.	-	0	ID=CNFDGDKL_01872;eC_number=7.1.1.-;Name=nuoJ;db_xref=COG:COG0839;gene=nuoJ;inference=ab initio prediction:Prodigal:002006,similar to AA sequence:UniProtKB:P0AFE0;locus_tag=CNFDGDKL_01872;product=NADH-quinone oxidoreductase subunit J
2	Prodigal:002006	CDS	83145	83633	.	-	0	ID=CNFDGDKL_01873;eC_number=7.1.1.-;Name=nuoI;db_xref=COG:COG1143;gene=nuoI;inference=ab initio prediction:Prodigal:002006,similar to AA sequence:UniProtKB:A1B486;locus_tag=CNFDGDKL_01873;product=NADH-quinone oxidoreductase subunit I
2	Prodigal:002006	CDS	83646	84713	.	-	0	ID=CNFDGDKL_01874;eC_number=7.1.1.-;Name=nuoH;db_xref=COG:COG1005;gene=nuoH;inference=ab initio prediction:Prodigal:002006,similar to AA sequence:UniProtKB:P42032;locus_tag=CNFDGDKL_01874;product=NADH-quinone oxidoreductase subunit H
2	Prodigal:002006	CDS	84714	87044	.	-	0	ID=CNFDGDKL_01875;eC_number=7.1.1.-;Name=nqo3;db_xref=COG:COG1034;gene=nqo3;inference=ab initio prediction:Prodigal:002006,similar to AA sequence:UniProtKB:P29915;locus_tag=CNFDGDKL_01875;product=NADH-quinone oxidoreductase chain 3
2	Prodigal:002006	CDS	87127	88437	.	-	0	ID=CNFDGDKL_01876;eC_number=7.1.1.-;Name=nuoF;gene=nuoF;inference=ab initio prediction:Prodigal:002006,similar to AA sequence:UniProtKB:A8GQT6;locus_tag=CNFDGDKL_01876;product=NADH-quinone oxidoreductase subunit F
2	Prodigal:002006	CDS	88434	88919	.	-	0	ID=CNFDGDKL_01877;eC_number=7.1.1.-;Name=nqo2;db_xref=COG:COG1905;gene=nqo2;inference=ab initio prediction:Prodigal:002006,similar to AA sequence:UniProtKB:Q56221;locus_tag=CNFDGDKL_01877;product=NADH-quinone oxidoreductase subunit 2
2	Prodigal:002006	CDS	89087	90340	.	-	0	ID=CNFDGDKL_01878;eC_number=7.1.1.-;Name=nuoD;db_xref=COG:COG0649;gene=nuoD;inference=ab initio prediction:Prodigal:002006,similar to AA sequence:UniProtKB:A1B495;locus_tag=CNFDGDKL_01878;product=NADH-quinone oxidoreductase subunit D
2	Prodigal:002006	CDS	90350	90952	.	-	0	ID=CNFDGDKL_01879;eC_number=7.1.1.-;Name=ndhJ;gene=ndhJ;inference=ab initio prediction:Prodigal:002006,protein motif:HAMAP:MF_01357;locus_tag=CNFDGDKL_01879;product=NAD(P)H-quinone oxidoreductase subunit J%2C chloroplastic
2	Prodigal:002006	CDS	90972	91451	.	-	0	ID=CNFDGDKL_01880;eC_number=7.1.1.-;Name=nuoB;db_xref=COG:COG0377;gene=nuoB;inference=ab initio prediction:Prodigal:002006,similar to AA sequence:UniProtKB:A1B497;locus_tag=CNFDGDKL_01880;product=NADH-quinone oxidoreductase subunit B
2	Prodigal:002006	CDS	91514	91873	.	-	0	ID=CNFDGDKL_01881;eC_number=7.1.1.-;Name=ndhC;gene=ndhC;inference=ab initio prediction:Prodigal:002006,similar to AA sequence:UniProtKB:P19045;locus_tag=CNFDGDKL_01881;product=NAD(P)H-quinone oxidoreductase subunit 3
2	Aragorn:001002	tRNA	92028	92112	.	-	.	ID=CNFDGDKL_01882;inference=COORDINATES:profile:Aragorn:001002;locus_tag=CNFDGDKL_01882;product=tRNA-Leu(gag)
2	Prodigal:002006	CDS	92223	92600	.	-	0	ID=CNFDGDKL_01883;Name=secG;db_xref=COG:COG1314;gene=secG;inference=ab initio prediction:Prodigal:002006,similar to AA sequence:UniProtKB:P0AG99;locus_tag=CNFDGDKL_01883;product=Protein-export membrane protein SecG
2	Prodigal:002006	CDS	92673	93428	.	-	0	ID=CNFDGDKL_01884;eC_number=5.3.1.1;Name=tpiA;db_xref=COG:COG0149;gene=tpiA;inference=ab initio prediction:Prodigal:002006,similar to AA sequence:UniProtKB:P0A858;locus_tag=CNFDGDKL_01884;product=Triosephosphate isomerase
2	Prodigal:002006	CDS	93561	94580	.	-	0	ID=CNFDGDKL_01885;eC_number=2.3.1.41;Name=ppsC;gene=ppsC;inference=ab initio prediction:Prodigal:002006,similar to AA sequence:UniProtKB:P96202;locus_tag=CNFDGDKL_01885;product=Phthiocerol synthesis polyketide synthase type I PpsC
2	Prodigal:002006	CDS	94723	96870	.	-	0	ID=CNFDGDKL_01886;eC_number=2.7.7.8;Name=pnp;db_xref=COG:COG1185;gene=pnp;inference=ab initio prediction:Prodigal:002006,similar to AA sequence:UniProtKB:Q9K062;locus_tag=CNFDGDKL_01886;product=Polyribonucleotide nucleotidyltransferase
2	Prodigal:002006	CDS	97163	97432	.	-	0	ID=CNFDGDKL_01887;Name=rpsO;db_xref=COG:COG0184;gene=rpsO;inference=ab initio prediction:Prodigal:002006,similar to AA sequence:UniProtKB:P0ADZ4;locus_tag=CNFDGDKL_01887;product=30S ribosomal protein S15
2	Prodigal:002006	CDS	97541	98755	.	-	0	ID=CNFDGDKL_01888;inference=ab initio prediction:Prodigal:002006;locus_tag=CNFDGDKL_01888;product=hypothetical protein
2	Prodigal:002006	CDS	98976	99488	.	+	0	ID=CNFDGDKL_01889;inference=ab initio prediction:Prodigal:002006;locus_tag=CNFDGDKL_01889;product=hypothetical protein
2	Prodigal:002006	CDS	99869	100510	.	+	0	ID=CNFDGDKL_01890;eC_number=4.2.1.1;Name=can_1;db_xref=COG:COG0288;gene=can_1;inference=ab initio prediction:Prodigal:002006,similar to AA sequence:UniProtKB:P61517;locus_tag=CNFDGDKL_01890;product=Carbonic anhydrase 2
2	Prodigal:002006	CDS	100543	102093	.	+	0	ID=CNFDGDKL_01891;inference=ab initio prediction:Prodigal:002006;locus_tag=CNFDGDKL_01891;product=hypothetical protein
2	Prodigal:002006	CDS	102164	103708	.	-	0	ID=CNFDGDKL_01892;eC_number=2.3.3.13;Name=leuA_1;db_xref=COG:COG0119;gene=leuA_1;inference=ab initio prediction:Prodigal:002006,similar to AA sequence:UniProtKB:Q9JZG1;locus_tag=CNFDGDKL_01892;product=2-isopropylmalate synthase
2	Prodigal:002006	CDS	104022	104894	.	-	0	ID=CNFDGDKL_01893;inference=ab initio prediction:Prodigal:002006;locus_tag=CNFDGDKL_01893;product=hypothetical protein
2	Prodigal:002006	CDS	104910	105554	.	-	0	ID=CNFDGDKL_01894;eC_number=4.1.1.65;Name=psd;db_xref=COG:COG0688;gene=psd;inference=ab initio prediction:Prodigal:002006,similar to AA sequence:UniProtKB:P9WHQ5;locus_tag=CNFDGDKL_01894;product=Phosphatidylserine decarboxylase proenzyme
2	Prodigal:002006	CDS	105682	106698	.	-	0	ID=CNFDGDKL_01895;eC_number=1.1.1.86;Name=ilvC;db_xref=COG:COG0059;gene=ilvC;inference=ab initio prediction:Prodigal:002006,similar to AA sequence:UniProtKB:Q9HVA2;locus_tag=CNFDGDKL_01895;product=Ketol-acid reductoisomerase (NADP(+))
2	Prodigal:002006	CDS	106805	107296	.	-	0	ID=CNFDGDKL_01896;eC_number=2.2.1.6;Name=ilvH;db_xref=COG:COG0440;gene=ilvH;inference=ab initio prediction:Prodigal:002006,similar to AA sequence:UniProtKB:P00894;locus_tag=CNFDGDKL_01896;product=Acetolactate synthase isozyme 3 small subunit
2	Prodigal:002006	CDS	107408	109171	.	-	0	ID=CNFDGDKL_01897;eC_number=2.2.1.6;Name=ilvI;db_xref=COG:COG0028;gene=ilvI;inference=ab initio prediction:Prodigal:002006,similar to AA sequence:UniProtKB:P00893;locus_tag=CNFDGDKL_01897;product=Acetolactate synthase isozyme 3 large subunit
2	Prodigal:002006	CDS	109526	110089	.	+	0	ID=CNFDGDKL_01898;inference=ab initio prediction:Prodigal:002006;locus_tag=CNFDGDKL_01898;product=hypothetical protein
2	Prodigal:002006	CDS	110086	110511	.	+	0	ID=CNFDGDKL_01899;inference=ab initio prediction:Prodigal:002006;locus_tag=CNFDGDKL_01899;product=hypothetical protein
2	Prodigal:002006	CDS	110538	111305	.	+	0	ID=CNFDGDKL_01900;inference=ab initio prediction:Prodigal:002006;locus_tag=CNFDGDKL_01900;product=hypothetical protein
2	Prodigal:002006	CDS	111312	111818	.	+	0	ID=CNFDGDKL_01901;inference=ab initio prediction:Prodigal:002006;locus_tag=CNFDGDKL_01901;product=hypothetical protein
2	Prodigal:002006	CDS	112056	112994	.	+	0	ID=CNFDGDKL_01902;inference=ab initio prediction:Prodigal:002006;locus_tag=CNFDGDKL_01902;product=hypothetical protein
2	Prodigal:002006	CDS	113024	114058	.	+	0	ID=CNFDGDKL_01903;eC_number=2.4.1.-;Name=mgtA;db_xref=COG:COG0438;gene=mgtA;inference=ab initio prediction:Prodigal:002006,similar to AA sequence:UniProtKB:Q8NT41;locus_tag=CNFDGDKL_01903;product=GDP-mannose-dependent alpha-mannosyltransferase
2	Prodigal:002006	CDS	114055	114591	.	+	0	ID=CNFDGDKL_01904;inference=ab initio prediction:Prodigal:002006;locus_tag=CNFDGDKL_01904;product=hypothetical protein
2	Prodigal:002006	CDS	114782	115516	.	+	0	ID=CNFDGDKL_01905;inference=ab initio prediction:Prodigal:002006;locus_tag=CNFDGDKL_01905;product=hypothetical protein
2	Prodigal:002006	CDS	115513	116094	.	+	0	ID=CNFDGDKL_01906;eC_number=3.2.2.-;db_xref=COG:COG1611;inference=ab initio prediction:Prodigal:002006,similar to AA sequence:UniProtKB:P48636;locus_tag=CNFDGDKL_01906;product=Putative cytokinin riboside 5'-monophosphate phosphoribohydrolase
2	Prodigal:002006	CDS	116120	116881	.	+	0	ID=CNFDGDKL_01907;eC_number=1.-.-.-;Name=ygfF;gene=ygfF;inference=ab initio prediction:Prodigal:002006,similar to AA sequence:UniProtKB:P52037;locus_tag=CNFDGDKL_01907;product=putative oxidoreductase YgfF
2	Prodigal:002006	CDS	117126	119021	.	+	0	ID=CNFDGDKL_01908;eC_number=2.4.2.43;Name=arnT_1;gene=arnT_1;inference=ab initio prediction:Prodigal:002006,protein motif:HAMAP:MF_01165;locus_tag=CNFDGDKL_01908;product=Undecaprenyl phosphate-alpha-4-amino-4-deoxy-L-arabinose arabinosyl transferase
2	Prodigal:002006	CDS	119038	119655	.	-	0	ID=CNFDGDKL_01909;inference=ab initio prediction:Prodigal:002006;locus_tag=CNFDGDKL_01909;product=hypothetical protein
2	Prodigal:002006	CDS	119652	120383	.	-	0	ID=CNFDGDKL_01910;eC_number=6.1.1.7;Name=alaS_1;db_xref=COG:COG0013;gene=alaS_1;inference=ab initio prediction:Prodigal:002006,similar to AA sequence:UniProtKB:O67323;locus_tag=CNFDGDKL_01910;product=Alanine--tRNA ligase
2	Prodigal:002006	CDS	120486	120896	.	-	0	ID=CNFDGDKL_01911;Name=yjbI;db_xref=COG:COG2346;gene=yjbI;inference=ab initio prediction:Prodigal:002006,similar to AA sequence:UniProtKB:O31607;locus_tag=CNFDGDKL_01911;product=Group 2 truncated hemoglobin YjbI
2	Prodigal:002006	CDS	120940	123531	.	-	0	ID=CNFDGDKL_01912;inference=ab initio prediction:Prodigal:002006;locus_tag=CNFDGDKL_01912;product=hypothetical protein
2	Prodigal:002006	CDS	123528	124145	.	-	0	ID=CNFDGDKL_01913;inference=ab initio prediction:Prodigal:002006;locus_tag=CNFDGDKL_01913;product=hypothetical protein
2	Prodigal:002006	CDS	124361	124681	.	-	0	ID=CNFDGDKL_01914;Name=gdx;db_xref=COG:COG2076;gene=gdx;inference=ab initio prediction:Prodigal:002006,similar to AA sequence:UniProtKB:P69937;locus_tag=CNFDGDKL_01914;product=Guanidinium exporter
2	Infernal:001001	misc_RNA	124704	124748	50.0	-	.	ID=CNFDGDKL_01915;Note="Guanidine-II riboswitch";accession=RF01068;inference=COORDINATES:profile:Infernal:001001;locus_tag=CNFDGDKL_01915;product=mini-ykkC
2	Prodigal:002006	CDS	124793	125080	.	-	0	ID=CNFDGDKL_01916;inference=ab initio prediction:Prodigal:002006;locus_tag=CNFDGDKL_01916;product=hypothetical protein
2	Prodigal:002006	CDS	125227	125925	.	-	0	ID=CNFDGDKL_01917;Name=kdpE;db_xref=COG:COG0745;gene=kdpE;inference=ab initio prediction:Prodigal:002006,similar to AA sequence:UniProtKB:P21866;locus_tag=CNFDGDKL_01917;product=KDP operon transcriptional regulatory protein KdpE
2	Prodigal:002006	CDS	125918	128773	.	-	0	ID=CNFDGDKL_01918;eC_number=2.7.13.3;Name=kdpD;db_xref=COG:COG2205;gene=kdpD;inference=ab initio prediction:Prodigal:002006,similar to AA sequence:UniProtKB:P21865;locus_tag=CNFDGDKL_01918;product=Sensor protein KdpD
2	Prodigal:002006	CDS	128925	129506	.	-	0	ID=CNFDGDKL_01919;Name=kdpC;db_xref=COG:COG2156;gene=kdpC;inference=ab initio prediction:Prodigal:002006,similar to AA sequence:UniProtKB:P03961;locus_tag=CNFDGDKL_01919;product=Potassium-transporting ATPase KdpC subunit
2	Prodigal:002006	CDS	129529	131586	.	-	0	ID=CNFDGDKL_01920;eC_number=7.2.2.6;Name=kdpB_2;db_xref=COG:COG2216;gene=kdpB_2;inference=ab initio prediction:Prodigal:002006,similar to AA sequence:UniProtKB:P03960;locus_tag=CNFDGDKL_01920;product=Potassium-transporting ATPase ATP-binding subunit
2	Prodigal:002006	CDS	131651	133456	.	-	0	ID=CNFDGDKL_01921;Name=kdpA;db_xref=COG:COG2060;gene=kdpA;inference=ab initio prediction:Prodigal:002006,similar to AA sequence:UniProtKB:P03959;locus_tag=CNFDGDKL_01921;product=Potassium-transporting ATPase potassium-binding subunit
2	Prodigal:002006	CDS	133453	133545	.	-	0	ID=CNFDGDKL_01922;inference=ab initio prediction:Prodigal:002006;locus_tag=CNFDGDKL_01922;product=hypothetical protein
2	Prodigal:002006	CDS	133542	133649	.	-	0	ID=CNFDGDKL_01923;inference=ab initio prediction:Prodigal:002006;locus_tag=CNFDGDKL_01923;product=hypothetical protein
2	Prodigal:002006	CDS	133892	134866	.	-	0	ID=CNFDGDKL_01924;eC_number=1.6.5.5;Name=qorA_1;db_xref=COG:COG0604;gene=qorA_1;inference=ab initio prediction:Prodigal:002006,similar to AA sequence:UniProtKB:P28304;locus_tag=CNFDGDKL_01924;product=Quinone oxidoreductase 1
2	Prodigal:002006	CDS	135214	135606	.	-	0	ID=CNFDGDKL_01925;eC_number=4.2.3.3;Name=mgsA;db_xref=COG:COG1803;gene=mgsA;inference=ab initio prediction:Prodigal:002006,similar to AA sequence:UniProtKB:Q5SHD6;locus_tag=CNFDGDKL_01925;product=Methylglyoxal synthase
2	Prodigal:002006	CDS	135677	136456	.	-	0	ID=CNFDGDKL_01926;eC_number=1.1.1.100;Name=fabG_11;gene=fabG_11;inference=ab initio prediction:Prodigal:002006,similar to AA sequence:UniProtKB:Q9KQH7;locus_tag=CNFDGDKL_01926;product=3-oxoacyl-[acyl-carrier-protein] reductase FabG
2	Prodigal:002006	CDS	136673	137323	.	+	0	ID=CNFDGDKL_01927;eC_number=2.4.2.9;Name=upp;db_xref=COG:COG0035;gene=upp;inference=ab initio prediction:Prodigal:002006,similar to AA sequence:UniProtKB:Q63VS8;locus_tag=CNFDGDKL_01927;product=Uracil phosphoribosyltransferase
2	Prodigal:002006	CDS	137541	138269	.	+	0	ID=CNFDGDKL_01928;Name=pmpR;db_xref=COG:COG0217;gene=pmpR;inference=ab initio prediction:Prodigal:002006,similar to AA sequence:UniProtKB:Q51423;locus_tag=CNFDGDKL_01928;product=Transcriptional regulatory protein PmpR
2	Prodigal:002006	CDS	138374	139651	.	+	0	ID=CNFDGDKL_01929;eC_number=6.3.4.13;Name=purD;db_xref=COG:COG0151;gene=purD;inference=ab initio prediction:Prodigal:002006,similar to AA sequence:UniProtKB:P15640;locus_tag=CNFDGDKL_01929;product=Phosphoribosylamine--glycine ligase
2	Prodigal:002006	CDS	139770	140693	.	+	0	ID=CNFDGDKL_01930;eC_number=1.3.3.3;Name=hemF;db_xref=COG:COG0408;gene=hemF;inference=ab initio prediction:Prodigal:002006,similar to AA sequence:UniProtKB:P36553;locus_tag=CNFDGDKL_01930;product=Oxygen-dependent coproporphyrinogen-III oxidase
2	Prodigal:002006	CDS	140844	141434	.	+	0	ID=CNFDGDKL_01931;eC_number=2.7.7.18;Name=nadD;gene=nadD;inference=ab initio prediction:Prodigal:002006,protein motif:HAMAP:MF_00244;locus_tag=CNFDGDKL_01931;product=nicotinate-nucleotide adenylyltransferase
2	Prodigal:002006	CDS	141439	141888	.	+	0	ID=CNFDGDKL_01932;Name=rsfS;gene=rsfS;inference=ab initio prediction:Prodigal:002006,protein motif:HAMAP:MF_01477;locus_tag=CNFDGDKL_01932;product=Ribosomal silencing factor RsfS
2	Prodigal:002006	CDS	141898	142368	.	+	0	ID=CNFDGDKL_01933;eC_number=2.1.1.177;Name=rlmH;db_xref=COG:COG1576;gene=rlmH;inference=ab initio prediction:Prodigal:002006,similar to AA sequence:UniProtKB:P0A8I8;locus_tag=CNFDGDKL_01933;product=Ribosomal RNA large subunit methyltransferase H
2	Prodigal:002006	CDS	142420	143052	.	+	0	ID=CNFDGDKL_01934;eC_number=3.6.1.9;Name=yhdE;db_xref=COG:COG0424;gene=yhdE;inference=ab initio prediction:Prodigal:002006,similar to AA sequence:UniProtKB:P25536;locus_tag=CNFDGDKL_01934;product=dTTP/UTP pyrophosphatase
2	Prodigal:002006	CDS	143061	144533	.	+	0	ID=CNFDGDKL_01935;eC_number=3.1.26.-;Name=rng;db_xref=COG:COG1530;gene=rng;inference=ab initio prediction:Prodigal:002006,similar to AA sequence:UniProtKB:P0A9J0;locus_tag=CNFDGDKL_01935;product=Ribonuclease G
2	Prodigal:002006	CDS	144627	144962	.	+	0	ID=CNFDGDKL_01936;db_xref=COG:COG3171;inference=ab initio prediction:Prodigal:002006,similar to AA sequence:UniProtKB:P44649;locus_tag=CNFDGDKL_01936;product=putative protein
2	Prodigal:002006	CDS	145287	146249	.	+	0	ID=CNFDGDKL_01937;inference=ab initio prediction:Prodigal:002006;locus_tag=CNFDGDKL_01937;product=hypothetical protein
2	Prodigal:002006	CDS	146246	147508	.	+	0	ID=CNFDGDKL_01938;inference=ab initio prediction:Prodigal:002006,similar to AA sequence:UniProtKB:P9WJX1;locus_tag=CNFDGDKL_01938;product=putative MFS-type transporter
2	Prodigal:002006	CDS	147549	148118	.	+	0	ID=CNFDGDKL_01939;inference=ab initio prediction:Prodigal:002006;locus_tag=CNFDGDKL_01939;product=hypothetical protein
2	Prodigal:002006	CDS	148165	148560	.	-	0	ID=CNFDGDKL_01940;inference=ab initio prediction:Prodigal:002006;locus_tag=CNFDGDKL_01940;product=hypothetical protein
2	Prodigal:002006	CDS	148650	149363	.	-	0	ID=CNFDGDKL_01941;eC_number=7.5.2.6;Name=msbA_1;db_xref=COG:COG1132;gene=msbA_1;inference=ab initio prediction:Prodigal:002006,similar to AA sequence:UniProtKB:P60752;locus_tag=CNFDGDKL_01941;product=Lipid A export ATP-binding/permease protein MsbA
2	Prodigal:002006	CDS	150622	151113	.	+	0	ID=CNFDGDKL_01942;inference=ab initio prediction:Prodigal:002006;locus_tag=CNFDGDKL_01942;product=hypothetical protein
2	Prodigal:002006	CDS	151059	151304	.	+	0	ID=CNFDGDKL_01943;inference=ab initio prediction:Prodigal:002006;locus_tag=CNFDGDKL_01943;product=hypothetical protein
2	Prodigal:002006	CDS	151486	152328	.	+	0	ID=CNFDGDKL_01944;inference=ab initio prediction:Prodigal:002006;locus_tag=CNFDGDKL_01944;product=hypothetical protein
2	Prodigal:002006	CDS	152431	153711	.	+	0	ID=CNFDGDKL_01945;inference=ab initio prediction:Prodigal:002006;locus_tag=CNFDGDKL_01945;product=hypothetical protein
2	Prodigal:002006	CDS	153912	154994	.	-	0	ID=CNFDGDKL_01946;eC_number=2.-.-.-;Name=rfaQ;db_xref=COG:COG0859;gene=rfaQ;inference=ab initio prediction:Prodigal:002006,similar to AA sequence:UniProtKB:Q9R9D5;locus_tag=CNFDGDKL_01946;product=Lipopolysaccharide core heptosyltransferase RfaQ
2	Prodigal:002006	CDS	155167	155265	.	-	0	ID=CNFDGDKL_01947;inference=ab initio prediction:Prodigal:002006;locus_tag=CNFDGDKL_01947;product=hypothetical protein
2	Prodigal:002006	CDS	155267	158704	.	-	0	ID=CNFDGDKL_01948;eC_number=2.7.7.7;Name=dnaE_1;db_xref=COG:COG0587;gene=dnaE_1;inference=ab initio prediction:Prodigal:002006,similar to AA sequence:UniProtKB:Q9JXZ2;locus_tag=CNFDGDKL_01948;product=DNA polymerase III subunit alpha
2	Prodigal:002006	CDS	158932	159789	.	+	0	ID=CNFDGDKL_01949;inference=ab initio prediction:Prodigal:002006,similar to AA sequence:UniProtKB:Q5ZRP2;locus_tag=CNFDGDKL_01949;note=UPF0176 protein lpg2838;product=hypothetical protein
2	Prodigal:002006	CDS	159812	160708	.	+	0	ID=CNFDGDKL_01950;eC_number=6.1.1.-;Name=gluQ_1;db_xref=COG:COG0008;gene=gluQ_1;inference=ab initio prediction:Prodigal:002006,similar to AA sequence:UniProtKB:P27305;locus_tag=CNFDGDKL_01950;product=Glutamyl-Q tRNA(Asp) synthetase
2	Aragorn:001002	tRNA	160790	160884	.	-	.	ID=CNFDGDKL_01951;inference=COORDINATES:profile:Aragorn:001002;locus_tag=CNFDGDKL_01951;product=tRNA-Lys(ttt)
2	Prodigal:002006	CDS	160942	162417	.	-	0	ID=CNFDGDKL_01952;eC_number=3.6.4.13;Name=rhlE_1;gene=rhlE_1;inference=ab initio prediction:Prodigal:002006,protein motif:HAMAP:MF_00968;locus_tag=CNFDGDKL_01952;product=ATP-dependent RNA helicase RhlE
2	Prodigal:002006	CDS	162805	163188	.	-	0	ID=CNFDGDKL_01953;inference=ab initio prediction:Prodigal:002006;locus_tag=CNFDGDKL_01953;product=hypothetical protein
2	Prodigal:002006	CDS	163280	163465	.	-	0	ID=CNFDGDKL_01954;inference=ab initio prediction:Prodigal:002006;locus_tag=CNFDGDKL_01954;product=hypothetical protein
2	Prodigal:002006	CDS	163483	164697	.	-	0	ID=CNFDGDKL_01955;eC_number=2.1.2.-;Name=purT;db_xref=COG:COG0027;gene=purT;inference=ab initio prediction:Prodigal:002006,similar to AA sequence:UniProtKB:P33221;locus_tag=CNFDGDKL_01955;product=Formate-dependent phosphoribosylglycinamide formyltransferase
2	Prodigal:002006	CDS	164899	165444	.	+	0	ID=CNFDGDKL_01956;inference=ab initio prediction:Prodigal:002006;locus_tag=CNFDGDKL_01956;product=hypothetical protein
2	Prodigal:002006	CDS	165617	166018	.	-	0	ID=CNFDGDKL_01957;inference=ab initio prediction:Prodigal:002006;locus_tag=CNFDGDKL_01957;product=hypothetical protein
2	Prodigal:002006	CDS	166118	166318	.	-	0	ID=CNFDGDKL_01958;inference=ab initio prediction:Prodigal:002006;locus_tag=CNFDGDKL_01958;product=hypothetical protein
2	Prodigal:002006	CDS	166840	167832	.	-	0	ID=CNFDGDKL_01959;inference=ab initio prediction:Prodigal:002006;locus_tag=CNFDGDKL_01959;product=hypothetical protein
2	Prodigal:002006	CDS	167873	169174	.	-	0	ID=CNFDGDKL_01960;inference=ab initio prediction:Prodigal:002006;locus_tag=CNFDGDKL_01960;product=hypothetical protein
2	Prodigal:002006	CDS	169239	170933	.	+	0	ID=CNFDGDKL_01961;Name=ftsK_1;db_xref=COG:COG1674;gene=ftsK_1;inference=ab initio prediction:Prodigal:002006,similar to AA sequence:UniProtKB:Q9I0M3;locus_tag=CNFDGDKL_01961;product=DNA translocase FtsK
2	Prodigal:002006	CDS	171028	172272	.	-	0	ID=CNFDGDKL_01962;eC_number=3.1.1.31;Name=pgl_2;db_xref=COG:COG2706;gene=pgl_2;inference=ab initio prediction:Prodigal:002006,similar to AA sequence:UniProtKB:O34499;locus_tag=CNFDGDKL_01962;product=6-phosphogluconolactonase
2	Prodigal:002006	CDS	172434	174263	.	+	0	ID=CNFDGDKL_01963;eC_number=3.2.1.28;db_xref=COG:COG3387;inference=ab initio prediction:Prodigal:002006,similar to AA sequence:UniProtKB:P71741;locus_tag=CNFDGDKL_01963;product=Trehalase
2	Prodigal:002006	CDS	174473	175969	.	+	0	ID=CNFDGDKL_01964;inference=ab initio prediction:Prodigal:002006;locus_tag=CNFDGDKL_01964;product=hypothetical protein
2	Prodigal:002006	CDS	176056	176739	.	-	0	ID=CNFDGDKL_01965;Name=nicS;gene=nicS;inference=ab initio prediction:Prodigal:002006,similar to AA sequence:UniProtKB:Q88FX7;locus_tag=CNFDGDKL_01965;product=HTH-type transcriptional repressor NicS
2	Prodigal:002006	CDS	176843	177805	.	+	0	ID=CNFDGDKL_01966;eC_number=7.-.-.-;Name=rsxB;gene=rsxB;inference=ab initio prediction:Prodigal:002006,protein motif:HAMAP:MF_00463;locus_tag=CNFDGDKL_01966;product=Ion-translocating oxidoreductase complex subunit B
2	Prodigal:002006	CDS	177802	178446	.	+	0	ID=CNFDGDKL_01967;eC_number=4.2.99.18;Name=nth;db_xref=COG:COG0177;gene=nth;inference=ab initio prediction:Prodigal:002006,similar to AA sequence:UniProtKB:P0AB83;locus_tag=CNFDGDKL_01967;product=Endonuclease III
2	Prodigal:002006	CDS	178515	179444	.	-	0	ID=CNFDGDKL_01968;inference=ab initio prediction:Prodigal:002006;locus_tag=CNFDGDKL_01968;product=hypothetical protein
2	Prodigal:002006	CDS	179751	180185	.	+	0	ID=CNFDGDKL_01969;inference=ab initio prediction:Prodigal:002006;locus_tag=CNFDGDKL_01969;product=hypothetical protein
2	Prodigal:002006	CDS	180352	180711	.	-	0	ID=CNFDGDKL_01970;inference=ab initio prediction:Prodigal:002006;locus_tag=CNFDGDKL_01970;product=hypothetical protein
2	Prodigal:002006	CDS	180752	181111	.	-	0	ID=CNFDGDKL_01971;inference=ab initio prediction:Prodigal:002006;locus_tag=CNFDGDKL_01971;product=hypothetical protein
2	Prodigal:002006	CDS	181358	182200	.	+	0	ID=CNFDGDKL_01972;inference=ab initio prediction:Prodigal:002006;locus_tag=CNFDGDKL_01972;product=hypothetical protein
2	Prodigal:002006	CDS	182225	183400	.	+	0	ID=CNFDGDKL_01973;inference=ab initio prediction:Prodigal:002006;locus_tag=CNFDGDKL_01973;product=hypothetical protein
2	Prodigal:002006	CDS	183458	184666	.	+	0	ID=CNFDGDKL_01974;Name=ydcO_2;db_xref=COG:COG3135;gene=ydcO_2;inference=ab initio prediction:Prodigal:002006,similar to AA sequence:UniProtKB:P76103;locus_tag=CNFDGDKL_01974;product=Inner membrane protein YdcO
2	Prodigal:002006	CDS	184824	185777	.	+	0	ID=CNFDGDKL_01975;eC_number=2.2.1.2;Name=tal;gene=tal;inference=ab initio prediction:Prodigal:002006,similar to AA sequence:UniProtKB:K0BE10;locus_tag=CNFDGDKL_01975;product=Transaldolase
2	Prodigal:002006	CDS	186013	186462	.	+	0	ID=CNFDGDKL_01976;inference=ab initio prediction:Prodigal:002006;locus_tag=CNFDGDKL_01976;product=hypothetical protein
2	Prodigal:002006	CDS	186566	188116	.	-	0	ID=CNFDGDKL_01977;Name=mctP;gene=mctP;inference=ab initio prediction:Prodigal:002006,similar to AA sequence:UniProtKB:Q1M7A2;locus_tag=CNFDGDKL_01977;product=Monocarboxylate transport permease protein
2	Prodigal:002006	CDS	188113	188346	.	-	0	ID=CNFDGDKL_01978;inference=ab initio prediction:Prodigal:002006;locus_tag=CNFDGDKL_01978;product=hypothetical protein
2	Prodigal:002006	CDS	188543	189460	.	-	0	ID=CNFDGDKL_01979;eC_number=2.5.1.16;Name=speE_1;gene=speE_1;inference=ab initio prediction:Prodigal:002006,protein motif:HAMAP:MF_00198;locus_tag=CNFDGDKL_01979;product=Polyamine aminopropyltransferase
2	Prodigal:002006	CDS	189688	189942	.	+	0	ID=CNFDGDKL_01980;inference=ab initio prediction:Prodigal:002006;locus_tag=CNFDGDKL_01980;product=hypothetical protein
2	Prodigal:002006	CDS	190560	190859	.	+	0	ID=CNFDGDKL_01981;inference=ab initio prediction:Prodigal:002006;locus_tag=CNFDGDKL_01981;product=hypothetical protein
2	Prodigal:002006	CDS	190859	191182	.	+	0	ID=CNFDGDKL_01982;inference=ab initio prediction:Prodigal:002006;locus_tag=CNFDGDKL_01982;product=hypothetical protein
2	Prodigal:002006	CDS	191205	191696	.	-	0	ID=CNFDGDKL_01983;inference=ab initio prediction:Prodigal:002006;locus_tag=CNFDGDKL_01983;product=hypothetical protein
2	Prodigal:002006	CDS	191693	192307	.	-	0	ID=CNFDGDKL_01984;eC_number=4.1.3.40;Name=ubiC;gene=ubiC;inference=ab initio prediction:Prodigal:002006,protein motif:HAMAP:MF_01632;locus_tag=CNFDGDKL_01984;product=Chorismate pyruvate-lyase
2	Prodigal:002006	CDS	192316	194214	.	-	0	ID=CNFDGDKL_01985;Name=htpG;db_xref=COG:COG0326;gene=htpG;inference=ab initio prediction:Prodigal:002006,similar to AA sequence:UniProtKB:P0A6Z3;locus_tag=CNFDGDKL_01985;product=Chaperone protein HtpG
2	Prodigal:002006	CDS	194373	195833	.	-	0	ID=CNFDGDKL_01986;eC_number=2.6.1.9;Name=hisC_2;gene=hisC_2;inference=ab initio prediction:Prodigal:002006,protein motif:HAMAP:MF_01023;locus_tag=CNFDGDKL_01986;product=Histidinol-phosphate aminotransferase
2	Prodigal:002006	CDS	196044	196736	.	+	0	ID=CNFDGDKL_01987;inference=ab initio prediction:Prodigal:002006;locus_tag=CNFDGDKL_01987;product=hypothetical protein
2	Prodigal:002006	CDS	196788	197696	.	+	0	ID=CNFDGDKL_01988;inference=ab initio prediction:Prodigal:002006;locus_tag=CNFDGDKL_01988;product=hypothetical protein
2	Prodigal:002006	CDS	197849	199030	.	+	0	ID=CNFDGDKL_01989;eC_number=2.6.1.39;Name=lysN_2;db_xref=COG:COG1167;gene=lysN_2;inference=ab initio prediction:Prodigal:002006,similar to AA sequence:UniProtKB:Q72LL6;locus_tag=CNFDGDKL_01989;product=2-aminoadipate transaminase
2	Prodigal:002006	CDS	199074	199532	.	+	0	ID=CNFDGDKL_01990;inference=ab initio prediction:Prodigal:002006;locus_tag=CNFDGDKL_01990;product=hypothetical protein
2	Prodigal:002006	CDS	199540	200421	.	+	0	ID=CNFDGDKL_01991;eC_number=5.3.3.17;Name=phzF;gene=phzF;inference=ab initio prediction:Prodigal:002006,similar to AA sequence:UniProtKB:Q51792;locus_tag=CNFDGDKL_01991;product=Trans-2%2C3-dihydro-3-hydroxyanthranilate isomerase
2	Prodigal:002006	CDS	200627	202963	.	+	0	ID=CNFDGDKL_01992;inference=ab initio prediction:Prodigal:002006;locus_tag=CNFDGDKL_01992;product=hypothetical protein
2	Prodigal:002006	CDS	203186	204388	.	+	0	ID=CNFDGDKL_01993;inference=ab initio prediction:Prodigal:002006;locus_tag=CNFDGDKL_01993;product=hypothetical protein
2	Prodigal:002006	CDS	204437	204883	.	-	0	ID=CNFDGDKL_01994;inference=ab initio prediction:Prodigal:002006;locus_tag=CNFDGDKL_01994;product=hypothetical protein
2	Prodigal:002006	CDS	205002	205886	.	+	0	ID=CNFDGDKL_01995;Name=yahB;gene=yahB;inference=ab initio prediction:Prodigal:002006,similar to AA sequence:UniProtKB:P77700;locus_tag=CNFDGDKL_01995;product=putative HTH-type transcriptional regulator YahB
2	Prodigal:002006	CDS	205924	206382	.	-	0	ID=CNFDGDKL_01996;inference=ab initio prediction:Prodigal:002006;locus_tag=CNFDGDKL_01996;product=hypothetical protein
2	Prodigal:002006	CDS	206627	208948	.	-	0	ID=CNFDGDKL_01997;eC_number=5.6.2.2;Name=parC;db_xref=COG:COG0188;gene=parC;inference=ab initio prediction:Prodigal:002006,similar to AA sequence:UniProtKB:P0AFI2;locus_tag=CNFDGDKL_01997;product=DNA topoisomerase 4 subunit A
2	Prodigal:002006	CDS	209016	210998	.	-	0	ID=CNFDGDKL_01998;eC_number=5.6.2.2;Name=parE;db_xref=COG:COG0187;gene=parE;inference=ab initio prediction:Prodigal:002006,similar to AA sequence:UniProtKB:P0A2I5;locus_tag=CNFDGDKL_01998;product=DNA topoisomerase 4 subunit B
2	Prodigal:002006	CDS	211265	213214	.	-	0	ID=CNFDGDKL_01999;Name=uup;db_xref=COG:COG0488;gene=uup;inference=ab initio prediction:Prodigal:002006,similar to AA sequence:UniProtKB:P43672;locus_tag=CNFDGDKL_01999;product=ABC transporter ATP-binding protein uup
2	Prodigal:002006	CDS	213354	213758	.	-	0	ID=CNFDGDKL_02000;inference=ab initio prediction:Prodigal:002006;locus_tag=CNFDGDKL_02000;product=hypothetical protein
2	Prodigal:002006	CDS	213958	214140	.	+	0	ID=CNFDGDKL_02001;inference=ab initio prediction:Prodigal:002006,similar to AA sequence:UniProtKB:P56263;locus_tag=CNFDGDKL_02001;product=Rubredoxin
2	Aragorn:001002	tRNA	214281	214355	.	+	.	ID=CNFDGDKL_02002;inference=COORDINATES:profile:Aragorn:001002;locus_tag=CNFDGDKL_02002;product=tRNA-Arg(cct)
2	Prodigal:002006	CDS	214690	214935	.	+	0	ID=CNFDGDKL_02003;inference=ab initio prediction:Prodigal:002006;locus_tag=CNFDGDKL_02003;product=hypothetical protein
2	Prodigal:002006	CDS	214958	215728	.	-	0	ID=CNFDGDKL_02004;eC_number=1.1.1.391;db_xref=COG:COG1028;inference=ab initio prediction:Prodigal:002006,similar to AA sequence:UniProtKB:C8WJW0;locus_tag=CNFDGDKL_02004;product=3-beta-hydroxycholanate 3-dehydrogenase (NAD(+)) 1
2	Prodigal:002006	CDS	215890	217917	.	+	0	ID=CNFDGDKL_02005;eC_number=2.1.1.77;Name=pcm_1;gene=pcm_1;inference=ab initio prediction:Prodigal:002006,protein motif:HAMAP:MF_00090;locus_tag=CNFDGDKL_02005;product=Protein-L-isoaspartate O-methyltransferase
2	Prodigal:002006	CDS	218044	218784	.	-	0	ID=CNFDGDKL_02006;Name=bdcA;db_xref=COG:COG1028;gene=bdcA;inference=ab initio prediction:Prodigal:002006,similar to AA sequence:UniProtKB:P39333;locus_tag=CNFDGDKL_02006;product=Cyclic-di-GMP-binding biofilm dispersal mediator protein
2	Prodigal:002006	CDS	218900	219535	.	+	0	ID=CNFDGDKL_02007;Name=comR;gene=comR;inference=ab initio prediction:Prodigal:002006,similar to AA sequence:UniProtKB:P75952;locus_tag=CNFDGDKL_02007;product=HTH-type transcriptional repressor ComR
2	Prodigal:002006	CDS	219564	220061	.	-	0	ID=CNFDGDKL_02008;Name=eco;db_xref=COG:COG4574;gene=eco;inference=ab initio prediction:Prodigal:002006,similar to AA sequence:UniProtKB:P23827;locus_tag=CNFDGDKL_02008;product=Ecotin
2	Prodigal:002006	CDS	220205	220552	.	+	0	ID=CNFDGDKL_02009;inference=ab initio prediction:Prodigal:002006;locus_tag=CNFDGDKL_02009;product=hypothetical protein
2	Prodigal:002006	CDS	220689	221051	.	-	0	ID=CNFDGDKL_02010;inference=ab initio prediction:Prodigal:002006;locus_tag=CNFDGDKL_02010;product=hypothetical protein
2	Prodigal:002006	CDS	221207	221587	.	+	0	ID=CNFDGDKL_02011;inference=ab initio prediction:Prodigal:002006;locus_tag=CNFDGDKL_02011;product=hypothetical protein
2	Prodigal:002006	CDS	221763	223130	.	+	0	ID=CNFDGDKL_02012;Name=ribZ;gene=ribZ;inference=ab initio prediction:Prodigal:002006,similar to AA sequence:UniProtKB:Q180E3;locus_tag=CNFDGDKL_02012;product=Riboflavin transporter RibZ
2	Prodigal:002006	CDS	223155	223751	.	-	0	ID=CNFDGDKL_02013;inference=ab initio prediction:Prodigal:002006;locus_tag=CNFDGDKL_02013;product=hypothetical protein
2	Prodigal:002006	CDS	223744	225165	.	-	0	ID=CNFDGDKL_02014;eC_number=2.4.1.15;Name=otsA_2;db_xref=COG:COG0380;gene=otsA_2;inference=ab initio prediction:Prodigal:002006,similar to AA sequence:UniProtKB:P31677;locus_tag=CNFDGDKL_02014;product=Trehalose-6-phosphate synthase
2	Prodigal:002006	CDS	225293	225490	.	-	0	ID=CNFDGDKL_02015;inference=ab initio prediction:Prodigal:002006;locus_tag=CNFDGDKL_02015;product=hypothetical protein
2	Prodigal:002006	CDS	225867	226385	.	+	0	ID=CNFDGDKL_02016;inference=ab initio prediction:Prodigal:002006;locus_tag=CNFDGDKL_02016;product=hypothetical protein
2	Prodigal:002006	CDS	226382	227113	.	+	0	ID=CNFDGDKL_02017;inference=ab initio prediction:Prodigal:002006;locus_tag=CNFDGDKL_02017;product=hypothetical protein
2	Prodigal:002006	CDS	227645	228655	.	-	0	ID=CNFDGDKL_02018;inference=ab initio prediction:Prodigal:002006,similar to AA sequence:ISfinder:ISBcen5;locus_tag=CNFDGDKL_02018;product=IS110 family transposase ISBcen5
2	Prodigal:002006	CDS	228855	230171	.	-	0	ID=CNFDGDKL_02019;eC_number=2.7.7.4;Name=cysN_1;db_xref=COG:COG2895;gene=cysN_1;inference=ab initio prediction:Prodigal:002006,similar to AA sequence:UniProtKB:P23845;locus_tag=CNFDGDKL_02019;product=Sulfate adenylyltransferase subunit 1
2	Prodigal:002006	CDS	230194	231156	.	-	0	ID=CNFDGDKL_02020;eC_number=2.7.7.4;Name=cysD_1;db_xref=COG:COG0175;gene=cysD_1;inference=ab initio prediction:Prodigal:002006,similar to AA sequence:UniProtKB:P9WIK1;locus_tag=CNFDGDKL_02020;product=Sulfate adenylyltransferase subunit 2
2	Prodigal:002006	CDS	231437	232132	.	-	0	ID=CNFDGDKL_02021;eC_number=3.4.21.89;Name=lepB_1;db_xref=COG:COG0681;gene=lepB_1;inference=ab initio prediction:Prodigal:002006,similar to AA sequence:UniProtKB:P00803;locus_tag=CNFDGDKL_02021;product=Signal peptidase I
2	Prodigal:002006	CDS	232240	233658	.	-	0	ID=CNFDGDKL_02022;inference=ab initio prediction:Prodigal:002006;locus_tag=CNFDGDKL_02022;product=hypothetical protein
2	Prodigal:002006	CDS	233670	236747	.	-	0	ID=CNFDGDKL_02023;Name=mdtC_2;db_xref=COG:COG0841;gene=mdtC_2;inference=ab initio prediction:Prodigal:002006,similar to AA sequence:UniProtKB:Q8FG03;locus_tag=CNFDGDKL_02023;product=Multidrug resistance protein MdtC
2	Prodigal:002006	CDS	236761	237597	.	-	0	ID=CNFDGDKL_02024;inference=ab initio prediction:Prodigal:002006;locus_tag=CNFDGDKL_02024;product=hypothetical protein
2	Prodigal:002006	CDS	237594	238259	.	-	0	ID=CNFDGDKL_02025;eC_number=7.2.2.-;Name=znuC;db_xref=COG:COG1121;gene=znuC;inference=ab initio prediction:Prodigal:002006,similar to AA sequence:UniProtKB:P0A9X1;locus_tag=CNFDGDKL_02025;product=Zinc import ATP-binding protein ZnuC
2	Prodigal:002006	CDS	238272	239501	.	-	0	ID=CNFDGDKL_02026;inference=ab initio prediction:Prodigal:002006;locus_tag=CNFDGDKL_02026;product=hypothetical protein
2	Prodigal:002006	CDS	239498	239710	.	-	0	ID=CNFDGDKL_02027;Name=mbtH_1;db_xref=COG:COG3251;gene=mbtH_1;inference=ab initio prediction:Prodigal:002006,similar to AA sequence:UniProtKB:P9WIP5;locus_tag=CNFDGDKL_02027;product=Protein MbtH
2	Prodigal:002006	CDS	239769	241652	.	-	0	ID=CNFDGDKL_02028;eC_number=6.3.5.4;Name=asnB_2;db_xref=COG:COG0367;gene=asnB_2;inference=ab initio prediction:Prodigal:002006,similar to AA sequence:UniProtKB:P54420;locus_tag=CNFDGDKL_02028;product=Asparagine synthetase [glutamine-hydrolyzing] 1
2	Prodigal:002006	CDS	241662	242303	.	-	0	ID=CNFDGDKL_02029;inference=ab initio prediction:Prodigal:002006;locus_tag=CNFDGDKL_02029;product=hypothetical protein
2	Prodigal:002006	CDS	242300	243496	.	-	0	ID=CNFDGDKL_02030;eC_number=2.4.1.-;Name=bshA_1;db_xref=COG:COG0438;gene=bshA_1;inference=ab initio prediction:Prodigal:002006,similar to AA sequence:UniProtKB:P42982;locus_tag=CNFDGDKL_02030;product=N-acetyl-alpha-D-glucosaminyl L-malate synthase
2	Prodigal:002006	CDS	243493	244170	.	-	0	ID=CNFDGDKL_02031;inference=ab initio prediction:Prodigal:002006;locus_tag=CNFDGDKL_02031;product=hypothetical protein
2	Prodigal:002006	CDS	244211	245893	.	-	0	ID=CNFDGDKL_02032;Name=yojI_1;db_xref=COG:COG4615;gene=yojI_1;inference=ab initio prediction:Prodigal:002006,similar to AA sequence:UniProtKB:P33941;locus_tag=CNFDGDKL_02032;product=ABC transporter ATP-binding/permease protein YojI
2	Prodigal:002006	CDS	245890	253005	.	-	0	ID=CNFDGDKL_02033;Name=lgrD_2;gene=lgrD_2;inference=ab initio prediction:Prodigal:002006,similar to AA sequence:UniProtKB:Q70LM4;locus_tag=CNFDGDKL_02033;product=Linear gramicidin synthase subunit D
2	Prodigal:002006	CDS	253016	265639	.	-	0	ID=CNFDGDKL_02034;eC_number=6.2.1.54;Name=dltA;gene=dltA;inference=ab initio prediction:Prodigal:002006,protein motif:HAMAP:MF_00593;locus_tag=CNFDGDKL_02034;product=D-alanine--D-alanyl carrier protein ligase
2	Prodigal:002006	CDS	266704	266961	.	+	0	ID=CNFDGDKL_02035;eC_number=2.7.1.25;Name=cysC_1;db_xref=COG:COG0529;gene=cysC_1;inference=ab initio prediction:Prodigal:002006,similar to AA sequence:UniProtKB:O34577;locus_tag=CNFDGDKL_02035;product=putative adenylyl-sulfate kinase
2	Prodigal:002006	CDS	267031	267321	.	+	0	ID=CNFDGDKL_02036;inference=ab initio prediction:Prodigal:002006;locus_tag=CNFDGDKL_02036;product=hypothetical protein
2	Prodigal:002006	CDS	267532	268869	.	-	0	ID=CNFDGDKL_02037;eC_number=7.6.2.8;Name=btuD_7;gene=btuD_7;inference=ab initio prediction:Prodigal:002006,protein motif:HAMAP:MF_01005;locus_tag=CNFDGDKL_02037;product=Vitamin B12 import ATP-binding protein BtuD
2	Prodigal:002006	CDS	268892	270646	.	-	0	ID=CNFDGDKL_02038;inference=ab initio prediction:Prodigal:002006;locus_tag=CNFDGDKL_02038;product=hypothetical protein
2	Prodigal:002006	CDS	271113	271379	.	+	0	ID=CNFDGDKL_02039;inference=ab initio prediction:Prodigal:002006;locus_tag=CNFDGDKL_02039;product=hypothetical protein
2	Prodigal:002006	CDS	271422	272738	.	-	0	ID=CNFDGDKL_02040;eC_number=2.7.13.3;Name=rcsC_14;gene=rcsC_14;inference=ab initio prediction:Prodigal:002006,protein motif:HAMAP:MF_00979;locus_tag=CNFDGDKL_02040;product=Sensor histidine kinase RcsC
2	Prodigal:002006	CDS	272722	273447	.	-	0	ID=CNFDGDKL_02041;Name=ompR_2;gene=ompR_2;inference=ab initio prediction:Prodigal:002006,similar to AA sequence:UniProtKB:P0AA16;locus_tag=CNFDGDKL_02041;product=Transcriptional regulatory protein OmpR
2	Prodigal:002006	CDS	273673	274233	.	+	0	ID=CNFDGDKL_02042;inference=ab initio prediction:Prodigal:002006;locus_tag=CNFDGDKL_02042;product=hypothetical protein
2	Prodigal:002006	CDS	274303	275010	.	-	0	ID=CNFDGDKL_02043;eC_number=1.13.11.24;Name=yhhW_1;db_xref=COG:COG1741;gene=yhhW_1;inference=ab initio prediction:Prodigal:002006,similar to AA sequence:UniProtKB:P46852;locus_tag=CNFDGDKL_02043;product=Quercetin 2%2C3-dioxygenase
2	Prodigal:002006	CDS	275369	276145	.	+	0	ID=CNFDGDKL_02044;Name=argT_4;db_xref=COG:COG0834;gene=argT_4;inference=ab initio prediction:Prodigal:002006,similar to AA sequence:UniProtKB:P02911;locus_tag=CNFDGDKL_02044;product=Lysine/arginine/ornithine-binding periplasmic protein
2	Prodigal:002006	CDS	276360	277049	.	+	0	ID=CNFDGDKL_02045;Name=hisQ_2;db_xref=COG:COG4215;gene=hisQ_2;inference=ab initio prediction:Prodigal:002006,similar to AA sequence:UniProtKB:P0A2I9;locus_tag=CNFDGDKL_02045;product=Histidine transport system permease protein HisQ
2	Prodigal:002006	CDS	277046	277759	.	+	0	ID=CNFDGDKL_02046;Name=hisM_2;db_xref=COG:COG4160;gene=hisM_2;inference=ab initio prediction:Prodigal:002006,similar to AA sequence:UniProtKB:P0A2I7;locus_tag=CNFDGDKL_02046;product=Histidine transport system permease protein HisM
2	Prodigal:002006	CDS	277778	278557	.	+	0	ID=CNFDGDKL_02047;Name=hisP_2;db_xref=COG:COG4598;gene=hisP_2;inference=ab initio prediction:Prodigal:002006,similar to AA sequence:UniProtKB:P07109;locus_tag=CNFDGDKL_02047;product=Histidine transport ATP-binding protein HisP
2	Prodigal:002006	CDS	278623	279120	.	-	0	ID=CNFDGDKL_02048;inference=ab initio prediction:Prodigal:002006;locus_tag=CNFDGDKL_02048;product=hypothetical protein
2	Prodigal:002006	CDS	279254	280174	.	+	0	ID=CNFDGDKL_02049;Name=pcpR_8;gene=pcpR_8;inference=ab initio prediction:Prodigal:002006,similar to AA sequence:UniProtKB:P52679;locus_tag=CNFDGDKL_02049;product=PCP degradation transcriptional activation protein
2	Prodigal:002006	CDS	280730	281812	.	+	0	ID=CNFDGDKL_02050;inference=ab initio prediction:Prodigal:002006,similar to AA sequence:UniProtKB:P24305;locus_tag=CNFDGDKL_02050;product=Outer membrane porin protein 32
2	Prodigal:002006	CDS	281958	282296	.	-	0	ID=CNFDGDKL_02051;Name=glnB_1;db_xref=COG:COG0347;gene=glnB_1;inference=ab initio prediction:Prodigal:002006,similar to AA sequence:UniProtKB:P11671;locus_tag=CNFDGDKL_02051;product=Nitrogen regulatory protein P-II
2	Prodigal:002006	CDS	282372	284060	.	-	0	ID=CNFDGDKL_02052;eC_number=6.3.5.1;Name=nadE_2;db_xref=COG:COG0171;gene=nadE_2;inference=ab initio prediction:Prodigal:002006,similar to AA sequence:UniProtKB:Q03638;locus_tag=CNFDGDKL_02052;product=Glutamine-dependent NAD(+) synthetase
2	Prodigal:002006	CDS	284161	285339	.	+	0	ID=CNFDGDKL_02053;inference=ab initio prediction:Prodigal:002006;locus_tag=CNFDGDKL_02053;product=hypothetical protein
2	Prodigal:002006	CDS	285627	286346	.	+	0	ID=CNFDGDKL_02054;inference=ab initio prediction:Prodigal:002006;locus_tag=CNFDGDKL_02054;product=hypothetical protein
2	Prodigal:002006	CDS	286402	286929	.	-	0	ID=CNFDGDKL_02055;eC_number=3.6.1.1;Name=ppa;db_xref=COG:COG0221;gene=ppa;inference=ab initio prediction:Prodigal:002006,similar to AA sequence:UniProtKB:Q9HWZ6;locus_tag=CNFDGDKL_02055;product=Inorganic pyrophosphatase
2	Prodigal:002006	CDS	287204	288643	.	+	0	ID=CNFDGDKL_02056;eC_number=1.2.1.5;Name=puuC_1;db_xref=COG:COG1012;gene=puuC_1;inference=ab initio prediction:Prodigal:002006,similar to AA sequence:UniProtKB:P23883;locus_tag=CNFDGDKL_02056;product=NADP/NAD-dependent aldehyde dehydrogenase PuuC
2	Prodigal:002006	CDS	288750	289508	.	+	0	ID=CNFDGDKL_02057;eC_number=1.2.1.62;Name=tsaC1_3;gene=tsaC1_3;inference=ab initio prediction:Prodigal:002006,similar to AA sequence:UniProtKB:P94681;locus_tag=CNFDGDKL_02057;product=4-formylbenzenesulfonate dehydrogenase TsaC1/TsaC2
2	Prodigal:002006	CDS	289628	290932	.	+	0	ID=CNFDGDKL_02058;Name=nicT_4;gene=nicT_4;inference=ab initio prediction:Prodigal:002006,similar to AA sequence:UniProtKB:Q88FY6;locus_tag=CNFDGDKL_02058;product=Putative metabolite transport protein NicT
2	Prodigal:002006	CDS	291062	292249	.	-	0	ID=CNFDGDKL_02059;inference=ab initio prediction:Prodigal:002006;locus_tag=CNFDGDKL_02059;product=hypothetical protein
2	Prodigal:002006	CDS	292252	294222	.	-	0	ID=CNFDGDKL_02060;inference=ab initio prediction:Prodigal:002006;locus_tag=CNFDGDKL_02060;product=hypothetical protein
2	Prodigal:002006	CDS	294222	295223	.	-	0	ID=CNFDGDKL_02061;eC_number=2.5.1.61;Name=hemC;db_xref=COG:COG0181;gene=hemC;inference=ab initio prediction:Prodigal:002006,similar to AA sequence:UniProtKB:Q9KVM1;locus_tag=CNFDGDKL_02061;product=Porphobilinogen deaminase
2	Prodigal:002006	CDS	295432	298446	.	+	0	ID=CNFDGDKL_02062;eC_number=4.1.1.31;Name=ppc;db_xref=COG:COG2352;gene=ppc;inference=ab initio prediction:Prodigal:002006,similar to AA sequence:UniProtKB:A0QWX4;locus_tag=CNFDGDKL_02062;product=Phosphoenolpyruvate carboxylase
2	Prodigal:002006	CDS	298573	299325	.	-	0	ID=CNFDGDKL_02063;eC_number=2.1.1.-;Name=ycgJ;gene=ycgJ;inference=ab initio prediction:Prodigal:002006,similar to AA sequence:UniProtKB:O31474;locus_tag=CNFDGDKL_02063;product=putative methyltransferase YcgJ
2	Prodigal:002006	CDS	299568	300377	.	+	0	ID=CNFDGDKL_02064;inference=ab initio prediction:Prodigal:002006;locus_tag=CNFDGDKL_02064;product=hypothetical protein
2	Prodigal:002006	CDS	300501	301910	.	+	0	ID=CNFDGDKL_02065;eC_number=4.3.2.1;Name=argH;db_xref=COG:COG0165;gene=argH;inference=ab initio prediction:Prodigal:002006,similar to AA sequence:UniProtKB:Q9LAE5;locus_tag=CNFDGDKL_02065;product=Argininosuccinate lyase
2	Prodigal:002006	CDS	301998	302678	.	+	0	ID=CNFDGDKL_02066;eC_number=3.1.3.18;Name=gph_2;gene=gph_2;inference=ab initio prediction:Prodigal:002006,protein motif:HAMAP:MF_00495;locus_tag=CNFDGDKL_02066;product=Phosphoglycolate phosphatase
2	Prodigal:002006	CDS	302786	303583	.	-	0	ID=CNFDGDKL_02067;inference=ab initio prediction:Prodigal:002006;locus_tag=CNFDGDKL_02067;product=hypothetical protein
2	Prodigal:002006	CDS	303583	305862	.	-	0	ID=CNFDGDKL_02068;eC_number=4.1.1.19;Name=adiA_2;db_xref=COG:COG1982;gene=adiA_2;inference=ab initio prediction:Prodigal:002006,similar to AA sequence:UniProtKB:P28629;locus_tag=CNFDGDKL_02068;product=Biodegradative arginine decarboxylase
2	Prodigal:002006	CDS	305944	306513	.	-	0	ID=CNFDGDKL_02069;eC_number=3.5.4.13;Name=dcd;gene=dcd;inference=ab initio prediction:Prodigal:002006,similar to AA sequence:UniProtKB:Q2T083;locus_tag=CNFDGDKL_02069;product=dCTP deaminase
2	Prodigal:002006	CDS	306632	307168	.	-	0	ID=CNFDGDKL_02070;inference=ab initio prediction:Prodigal:002006;locus_tag=CNFDGDKL_02070;product=hypothetical protein
2	Prodigal:002006	CDS	307303	308394	.	-	0	ID=CNFDGDKL_02071;Name=apbC;db_xref=COG:COG0489;gene=apbC;inference=ab initio prediction:Prodigal:002006,similar to AA sequence:UniProtKB:Q8ZNN5;locus_tag=CNFDGDKL_02071;product=Iron-sulfur cluster carrier protein
2	Prodigal:002006	CDS	308743	309387	.	+	0	ID=CNFDGDKL_02072;Name=yiaD;db_xref=COG:COG2885;gene=yiaD;inference=ab initio prediction:Prodigal:002006,similar to AA sequence:UniProtKB:P37665;locus_tag=CNFDGDKL_02072;product=putative lipoprotein YiaD
2	Infernal:001001	misc_RNA	309518	309600	107.4	+	.	ID=CNFDGDKL_02073;Note="Burkholderia sRNA 16 (Bc_KC_sr1)";accession=RF02866;inference=COORDINATES:profile:Infernal:001001;locus_tag=CNFDGDKL_02073;product=ncS16
2	Prodigal:002006	CDS	309754	311937	.	+	0	ID=CNFDGDKL_02074;eC_number=6.1.1.10;Name=metG;db_xref=COG:COG0073;gene=metG;inference=ab initio prediction:Prodigal:002006,similar to AA sequence:UniProtKB:P00959;locus_tag=CNFDGDKL_02074;product=Methionine--tRNA ligase
2	Prodigal:002006	CDS	312022	316062	.	-	0	ID=CNFDGDKL_02075;inference=ab initio prediction:Prodigal:002006;locus_tag=CNFDGDKL_02075;product=hypothetical protein
2	Prodigal:002006	CDS	316091	317908	.	-	0	ID=CNFDGDKL_02076;Name=tama;db_xref=COG:COG0729;gene=tama;inference=ab initio prediction:Prodigal:002006,similar to AA sequence:UniProtKB:P44038;locus_tag=CNFDGDKL_02076;product=Translocation and assembly module subunit TamA
2	Prodigal:002006	CDS	318164	318352	.	+	0	ID=CNFDGDKL_02077;inference=ab initio prediction:Prodigal:002006;locus_tag=CNFDGDKL_02077;product=hypothetical protein
2	Prodigal:002006	CDS	318357	319229	.	+	0	ID=CNFDGDKL_02078;Name=scpA;gene=scpA;inference=ab initio prediction:Prodigal:002006,protein motif:HAMAP:MF_01805;locus_tag=CNFDGDKL_02078;product=Segregation and condensation protein A
2	Prodigal:002006	CDS	319415	320254	.	+	0	ID=CNFDGDKL_02079;eC_number=6.3.2.1;Name=panC;gene=panC;inference=ab initio prediction:Prodigal:002006,similar to AA sequence:UniProtKB:Q2T095;locus_tag=CNFDGDKL_02079;product=Pantothenate synthetase
2	Prodigal:002006	CDS	320296	320682	.	+	0	ID=CNFDGDKL_02080;eC_number=4.1.1.11;Name=panD;gene=panD;inference=ab initio prediction:Prodigal:002006,similar to AA sequence:UniProtKB:P0C7I4;locus_tag=CNFDGDKL_02080;product=Aspartate 1-decarboxylase
2	Prodigal:002006	CDS	320791	321450	.	-	0	ID=CNFDGDKL_02081;inference=ab initio prediction:Prodigal:002006,protein motif:HAMAP:MF_02040;locus_tag=CNFDGDKL_02081;product=Iron-sulfur cluster carrier protein
2	Prodigal:002006	CDS	321604	322017	.	-	0	ID=CNFDGDKL_02082;eC_number=1.-.-.-;Name=mhqP;db_xref=COG:COG2259;gene=mhqP;inference=ab initio prediction:Prodigal:002006,similar to AA sequence:UniProtKB:P96694;locus_tag=CNFDGDKL_02082;product=Putative oxidoreductase MhqP
2	Prodigal:002006	CDS	322680	324185	.	-	0	ID=CNFDGDKL_02083;Name=cobQ;gene=cobQ;inference=ab initio prediction:Prodigal:002006,similar to AA sequence:UniProtKB:P29932;locus_tag=CNFDGDKL_02083;product=Cobyric acid synthase
2	Prodigal:002006	CDS	324263	324823	.	+	0	ID=CNFDGDKL_02084;eC_number=2.7.1.156;Name=cobP;gene=cobP;inference=ab initio prediction:Prodigal:002006,similar to AA sequence:UniProtKB:P29931;locus_tag=CNFDGDKL_02084;product=Bifunctional adenosylcobalamin biosynthesis protein CobP
2	Prodigal:002006	CDS	324817	325761	.	+	0	ID=CNFDGDKL_02085;Name=cobD;db_xref=COG:COG1270;gene=cobD;inference=ab initio prediction:Prodigal:002006,similar to AA sequence:UniProtKB:P9WP93;locus_tag=CNFDGDKL_02085;product=Cobalamin biosynthesis protein CobD
2	Prodigal:002006	CDS	325754	326773	.	+	0	ID=CNFDGDKL_02086;eC_number=2.6.1.9;Name=hisC_3;gene=hisC_3;inference=ab initio prediction:Prodigal:002006,protein motif:HAMAP:MF_01023;locus_tag=CNFDGDKL_02086;product=Histidinol-phosphate aminotransferase
2	Prodigal:002006	CDS	326770	327687	.	+	0	ID=CNFDGDKL_02087;Name=btuF;db_xref=COG:COG0614;gene=btuF;inference=ab initio prediction:Prodigal:002006,similar to AA sequence:UniProtKB:A5F5P5;locus_tag=CNFDGDKL_02087;product=Vitamin B12-binding protein
2	Prodigal:002006	CDS	327755	328342	.	-	0	ID=CNFDGDKL_02088;inference=ab initio prediction:Prodigal:002006;locus_tag=CNFDGDKL_02088;product=hypothetical protein
2	Prodigal:002006	CDS	328327	329100	.	-	0	ID=CNFDGDKL_02089;eC_number=2.7.8.26;Name=cobV;gene=cobV;inference=ab initio prediction:Prodigal:002006,similar to AA sequence:UniProtKB:P29936;locus_tag=CNFDGDKL_02089;product=Adenosylcobinamide-GDP ribazoletransferase
2	Prodigal:002006	CDS	329093	330148	.	-	0	ID=CNFDGDKL_02090;eC_number=2.4.2.21;Name=cobT_1;gene=cobT_1;inference=ab initio prediction:Prodigal:002006,similar to AA sequence:UniProtKB:Q7SIC7;locus_tag=CNFDGDKL_02090;product=Nicotinate-nucleotide--dimethylbenzimidazole phosphoribosyltransferase
2	Prodigal:002006	CDS	330201	331016	.	-	0	ID=CNFDGDKL_02091;eC_number=7.2.2.16;Name=fhuC;db_xref=COG:COG1120;gene=fhuC;inference=ab initio prediction:Prodigal:002006,similar to AA sequence:UniProtKB:P07821;locus_tag=CNFDGDKL_02091;product=Iron(3+)-hydroxamate import ATP-binding protein FhuC
2	Prodigal:002006	CDS	331013	332047	.	-	0	ID=CNFDGDKL_02092;Name=hmuU_2;db_xref=COG:COG0609;gene=hmuU_2;inference=ab initio prediction:Prodigal:002006,similar to AA sequence:UniProtKB:Q56992;locus_tag=CNFDGDKL_02092;product=Hemin transport system permease protein HmuU
2	Prodigal:002006	CDS	332023	332634	.	-	0	ID=CNFDGDKL_02093;inference=ab initio prediction:Prodigal:002006;locus_tag=CNFDGDKL_02093;product=hypothetical protein
2	Infernal:001001	misc_RNA	332539	332793	58.6	-	.	ID=CNFDGDKL_02094;Note="Cobalamin riboswitch";accession=RF00174;inference=COORDINATES:profile:Infernal:001001;locus_tag=CNFDGDKL_02094;product=Cobalamin
2	Prodigal:002006	CDS	332959	333309	.	+	0	ID=CNFDGDKL_02095;inference=ab initio prediction:Prodigal:002006;locus_tag=CNFDGDKL_02095;product=hypothetical protein
2	Prodigal:002006	CDS	333306	333620	.	+	0	ID=CNFDGDKL_02096;inference=ab initio prediction:Prodigal:002006;locus_tag=CNFDGDKL_02096;product=hypothetical protein
2	Infernal:001001	misc_RNA	333703	333884	53.2	+	.	ID=CNFDGDKL_02097;Note="6S / SsrS RNA";accession=RF00013;inference=COORDINATES:profile:Infernal:001001;locus_tag=CNFDGDKL_02097;product=6S
2	Prodigal:002006	CDS	334032	334493	.	+	0	ID=CNFDGDKL_02098;inference=ab initio prediction:Prodigal:002006;locus_tag=CNFDGDKL_02098;product=hypothetical protein
2	Prodigal:002006	CDS	334673	335413	.	+	0	ID=CNFDGDKL_02099;inference=ab initio prediction:Prodigal:002006;locus_tag=CNFDGDKL_02099;product=hypothetical protein
2	Prodigal:002006	CDS	335523	336416	.	-	0	ID=CNFDGDKL_02100;eC_number=2.5.1.145;Name=lgt;db_xref=COG:COG0682;gene=lgt;inference=ab initio prediction:Prodigal:002006,similar to AA sequence:UniProtKB:P60959;locus_tag=CNFDGDKL_02100;product=Phosphatidylglycerol--prolipoprotein diacylglyceryl transferase
2	Prodigal:002006	CDS	336506	337420	.	-	0	ID=CNFDGDKL_02101;Name=hcaR_4;gene=hcaR_4;inference=ab initio prediction:Prodigal:002006,similar to AA sequence:UniProtKB:Q47141;locus_tag=CNFDGDKL_02101;product=Hca operon transcriptional activator HcaR
2	Prodigal:002006	CDS	337565	339238	.	+	0	ID=CNFDGDKL_02102;eC_number=4.2.1.9;Name=ilvD_1;db_xref=COG:COG0129;gene=ilvD_1;inference=ab initio prediction:Prodigal:002006,similar to AA sequence:UniProtKB:P9WKJ5;locus_tag=CNFDGDKL_02102;product=Dihydroxy-acid dehydratase
2	Prodigal:002006	CDS	339407	339733	.	+	0	ID=CNFDGDKL_02103;Name=cyt;db_xref=COG:COG4654;gene=cyt;inference=ab initio prediction:Prodigal:002006,similar to AA sequence:UniProtKB:P95339;locus_tag=CNFDGDKL_02103;product=Cytochrome c-552
2	Prodigal:002006	CDS	339814	340590	.	-	0	ID=CNFDGDKL_02104;inference=ab initio prediction:Prodigal:002006;locus_tag=CNFDGDKL_02104;product=hypothetical protein
2	Prodigal:002006	CDS	340616	341032	.	-	0	ID=CNFDGDKL_02105;inference=ab initio prediction:Prodigal:002006;locus_tag=CNFDGDKL_02105;product=hypothetical protein
2	Prodigal:002006	CDS	341067	342578	.	-	0	ID=CNFDGDKL_02106;eC_number=3.4.11.1;Name=pepA;db_xref=COG:COG0260;gene=pepA;inference=ab initio prediction:Prodigal:002006,similar to AA sequence:UniProtKB:P68767;locus_tag=CNFDGDKL_02106;product=Cytosol aminopeptidase
2	Prodigal:002006	CDS	342701	343795	.	+	0	ID=CNFDGDKL_02107;Name=lptF;db_xref=COG:COG0795;gene=lptF;inference=ab initio prediction:Prodigal:002006,similar to AA sequence:UniProtKB:P0AF98;locus_tag=CNFDGDKL_02107;product=Lipopolysaccharide export system permease protein LptF
2	Prodigal:002006	CDS	343799	344947	.	+	0	ID=CNFDGDKL_02108;Name=lptG;db_xref=COG:COG0795;gene=lptG;inference=ab initio prediction:Prodigal:002006,similar to AA sequence:UniProtKB:P0ADC6;locus_tag=CNFDGDKL_02108;product=Lipopolysaccharide export system permease protein LptG
2	Prodigal:002006	CDS	344976	345356	.	+	0	ID=CNFDGDKL_02109;inference=ab initio prediction:Prodigal:002006;locus_tag=CNFDGDKL_02109;product=hypothetical protein
2	Prodigal:002006	CDS	345457	346215	.	-	0	ID=CNFDGDKL_02110;eC_number=2.1.1.107;Name=sumT_2;db_xref=COG:COG0007;gene=sumT_2;inference=ab initio prediction:Prodigal:002006,similar to AA sequence:UniProtKB:O34744;locus_tag=CNFDGDKL_02110;product=Uroporphyrinogen-III C-methyltransferase
2	Prodigal:002006	CDS	346287	347603	.	-	0	ID=CNFDGDKL_02111;eC_number=2.7.7.4;Name=cysN_2;db_xref=COG:COG2895;gene=cysN_2;inference=ab initio prediction:Prodigal:002006,similar to AA sequence:UniProtKB:P23845;locus_tag=CNFDGDKL_02111;product=Sulfate adenylyltransferase subunit 1
2	Prodigal:002006	CDS	347626	348588	.	-	0	ID=CNFDGDKL_02112;eC_number=2.7.7.4;Name=cysD_2;db_xref=COG:COG0175;gene=cysD_2;inference=ab initio prediction:Prodigal:002006,similar to AA sequence:UniProtKB:P9WIK1;locus_tag=CNFDGDKL_02112;product=Sulfate adenylyltransferase subunit 2
2	Prodigal:002006	CDS	348666	349409	.	-	0	ID=CNFDGDKL_02113;eC_number=1.8.4.10;Name=cysH;gene=cysH;inference=ab initio prediction:Prodigal:002006,similar to AA sequence:UniProtKB:Q9RFS6;locus_tag=CNFDGDKL_02113;product=Thioredoxin-dependent 5'-adenylylsulfate reductase
2	Prodigal:002006	CDS	349406	349963	.	-	0	ID=CNFDGDKL_02114;inference=ab initio prediction:Prodigal:002006;locus_tag=CNFDGDKL_02114;product=hypothetical protein
2	Prodigal:002006	CDS	349989	351668	.	-	0	ID=CNFDGDKL_02115;eC_number=1.8.7.1;Name=sir;db_xref=COG:COG0155;gene=sir;inference=ab initio prediction:Prodigal:002006,similar to AA sequence:UniProtKB:P9WJ03;locus_tag=CNFDGDKL_02115;product=Sulfite reductase [ferredoxin]
2	Prodigal:002006	CDS	351882	352823	.	+	0	ID=CNFDGDKL_02116;Name=cysB;gene=cysB;inference=ab initio prediction:Prodigal:002006,similar to AA sequence:UniProtKB:B4E8V9;locus_tag=CNFDGDKL_02116;product=HTH-type transcriptional regulator CysB
2	Prodigal:002006	CDS	352888	354045	.	+	0	ID=CNFDGDKL_02117;inference=ab initio prediction:Prodigal:002006;locus_tag=CNFDGDKL_02117;product=hypothetical protein
2	Aragorn:001002	tRNA	354133	354217	.	+	.	ID=CNFDGDKL_02118;inference=COORDINATES:profile:Aragorn:001002;locus_tag=CNFDGDKL_02118;product=tRNA-Leu(caa)
2	Prodigal:002006	CDS	354366	355268	.	-	0	ID=CNFDGDKL_02119;Name=dmlR_13;gene=dmlR_13;inference=ab initio prediction:Prodigal:002006,similar to AA sequence:UniProtKB:P76250;locus_tag=CNFDGDKL_02119;product=HTH-type transcriptional regulator DmlR
2	Prodigal:002006	CDS	355385	356122	.	+	0	ID=CNFDGDKL_02120;eC_number=1.1.1.100;Name=fabG_12;gene=fabG_12;inference=ab initio prediction:Prodigal:002006,similar to AA sequence:UniProtKB:P99093;locus_tag=CNFDGDKL_02120;product=3-oxoacyl-[acyl-carrier-protein] reductase FabG
2	Prodigal:002006	CDS	356133	357023	.	-	0	ID=CNFDGDKL_02121;eC_number=3.3.2.10;Name=ephA;gene=ephA;inference=ab initio prediction:Prodigal:002006,similar to AA sequence:UniProtKB:I6YGS0;locus_tag=CNFDGDKL_02121;product=Epoxide hydrolase A
2	Prodigal:002006	CDS	357110	358021	.	+	0	ID=CNFDGDKL_02122;Name=hdfR_7;gene=hdfR_7;inference=ab initio prediction:Prodigal:002006,protein motif:HAMAP:MF_01233;locus_tag=CNFDGDKL_02122;product=HTH-type transcriptional regulator HdfR
2	Prodigal:002006	CDS	358101	359030	.	-	0	ID=CNFDGDKL_02123;Name=dmlR_14;gene=dmlR_14;inference=ab initio prediction:Prodigal:002006,similar to AA sequence:UniProtKB:P76250;locus_tag=CNFDGDKL_02123;product=HTH-type transcriptional regulator DmlR
2	Prodigal:002006	CDS	359158	359931	.	-	0	ID=CNFDGDKL_02124;eC_number=1.1.1.100;Name=fabG_13;gene=fabG_13;inference=ab initio prediction:Prodigal:002006,similar to AA sequence:UniProtKB:P99093;locus_tag=CNFDGDKL_02124;product=3-oxoacyl-[acyl-carrier-protein] reductase FabG
2	Prodigal:002006	CDS	360106	360606	.	-	0	ID=CNFDGDKL_02125;inference=ab initio prediction:Prodigal:002006;locus_tag=CNFDGDKL_02125;product=hypothetical protein
2	Prodigal:002006	CDS	360663	361037	.	-	0	ID=CNFDGDKL_02126;Name=yobA_1;db_xref=COG:COG2372;gene=yobA_1;inference=ab initio prediction:Prodigal:002006,similar to AA sequence:UniProtKB:P0AA57;locus_tag=CNFDGDKL_02126;product=Protein YobA
2	Prodigal:002006	CDS	361138	361854	.	+	0	ID=CNFDGDKL_02127;inference=ab initio prediction:Prodigal:002006;locus_tag=CNFDGDKL_02127;product=hypothetical protein
2	Prodigal:002006	CDS	361960	362136	.	+	0	ID=CNFDGDKL_02128;inference=ab initio prediction:Prodigal:002006;locus_tag=CNFDGDKL_02128;product=hypothetical protein
2	Prodigal:002006	CDS	362119	363150	.	-	0	ID=CNFDGDKL_02129;inference=ab initio prediction:Prodigal:002006;locus_tag=CNFDGDKL_02129;product=hypothetical protein
2	Prodigal:002006	CDS	363257	364288	.	+	0	ID=CNFDGDKL_02130;eC_number=1.17.1.-;Name=ascD;gene=ascD;inference=ab initio prediction:Prodigal:002006,similar to AA sequence:UniProtKB:Q66DP5;locus_tag=CNFDGDKL_02130;product=CDP-6-deoxy-L-threo-D-glycero-4-hexulose-3-dehydrase reductase
2	Infernal:001001	misc_RNA	364371	364536	167.7	+	.	ID=CNFDGDKL_02131;Note="Burkholderia sRNA 7";accession=RF02884;inference=COORDINATES:profile:Infernal:001001;locus_tag=CNFDGDKL_02131;product=BcKCsr7
2	Prodigal:002006	CDS	364578	365762	.	+	0	ID=CNFDGDKL_02132;eC_number=2.6.1.11;Name=argD;db_xref=COG:COG4992;gene=argD;inference=ab initio prediction:Prodigal:002006,similar to AA sequence:UniProtKB:Q9X2A5;locus_tag=CNFDGDKL_02132;product=Acetylornithine aminotransferase
2	Prodigal:002006	CDS	365776	366231	.	+	0	ID=CNFDGDKL_02133;eC_number=2.3.1.-;Name=ypeA;db_xref=COG:COG0456;gene=ypeA;inference=ab initio prediction:Prodigal:002006,similar to AA sequence:UniProtKB:P63422;locus_tag=CNFDGDKL_02133;product=Acetyltransferase YpeA
2	Prodigal:002006	CDS	366253	366924	.	-	0	ID=CNFDGDKL_02134;inference=ab initio prediction:Prodigal:002006;locus_tag=CNFDGDKL_02134;product=hypothetical protein
2	Prodigal:002006	CDS	367164	367880	.	-	0	ID=CNFDGDKL_02135;Name=livF_3;db_xref=COG:COG0410;gene=livF_3;inference=ab initio prediction:Prodigal:002006,similar to AA sequence:UniProtKB:P22731;locus_tag=CNFDGDKL_02135;product=High-affinity branched-chain amino acid transport ATP-binding protein LivF
2	Prodigal:002006	CDS	367880	368656	.	-	0	ID=CNFDGDKL_02136;eC_number=3.6.3.-;Name=lptB_2;db_xref=COG:COG1137;gene=lptB_2;inference=ab initio prediction:Prodigal:002006,similar to AA sequence:UniProtKB:P45073;locus_tag=CNFDGDKL_02136;product=Lipopolysaccharide export system ATP-binding protein LptB
2	Prodigal:002006	CDS	368680	369849	.	-	0	ID=CNFDGDKL_02137;Name=livH_2;db_xref=COG:COG0559;gene=livH_2;inference=ab initio prediction:Prodigal:002006,similar to AA sequence:UniProtKB:P0AEX7;locus_tag=CNFDGDKL_02137;product=High-affinity branched-chain amino acid transport system permease protein LivH
2	Prodigal:002006	CDS	369868	370818	.	-	0	ID=CNFDGDKL_02138;Name=livH_3;db_xref=COG:COG0559;gene=livH_3;inference=ab initio prediction:Prodigal:002006,similar to AA sequence:UniProtKB:P0AEX7;locus_tag=CNFDGDKL_02138;product=High-affinity branched-chain amino acid transport system permease protein LivH
2	Prodigal:002006	CDS	371030	371830	.	-	0	ID=CNFDGDKL_02139;inference=ab initio prediction:Prodigal:002006;locus_tag=CNFDGDKL_02139;product=hypothetical protein
2	Prodigal:002006	CDS	372057	373034	.	-	0	ID=CNFDGDKL_02140;eC_number=1.17.7.4;Name=ispH_2;db_xref=COG:COG0761;gene=ispH_2;inference=ab initio prediction:Prodigal:002006,similar to AA sequence:UniProtKB:P62623;locus_tag=CNFDGDKL_02140;product=4-hydroxy-3-methylbut-2-enyl diphosphate reductase
2	Prodigal:002006	CDS	373037	373492	.	-	0	ID=CNFDGDKL_02141;eC_number=5.2.1.8;Name=fkpB;db_xref=COG:COG1047;gene=fkpB;inference=ab initio prediction:Prodigal:002006,similar to AA sequence:UniProtKB:P0AEM0;locus_tag=CNFDGDKL_02141;product=FKBP-type 16 kDa peptidyl-prolyl cis-trans isomerase
2	Prodigal:002006	CDS	373627	374397	.	+	0	ID=CNFDGDKL_02142;inference=ab initio prediction:Prodigal:002006,similar to AA sequence:UniProtKB:Q97QW0;locus_tag=CNFDGDKL_02142;note=UPF0758 protein SP_1088;product=hypothetical protein
2	Prodigal:002006	CDS	374636	374869	.	+	0	ID=CNFDGDKL_02143;Name=rpmB;db_xref=COG:COG0227;gene=rpmB;inference=ab initio prediction:Prodigal:002006,similar to AA sequence:UniProtKB:P0A7M2;locus_tag=CNFDGDKL_02143;product=50S ribosomal protein L28
2	Prodigal:002006	CDS	374887	375054	.	+	0	ID=CNFDGDKL_02144;Name=rpmG;db_xref=COG:COG0267;gene=rpmG;inference=ab initio prediction:Prodigal:002006,similar to AA sequence:UniProtKB:P0A7N9;locus_tag=CNFDGDKL_02144;product=50S ribosomal protein L33
2	Prodigal:002006	CDS	375214	376800	.	+	0	ID=CNFDGDKL_02145;eC_number=1.4.3.16;Name=nadB;db_xref=COG:COG0029;gene=nadB;inference=ab initio prediction:Prodigal:002006,similar to AA sequence:UniProtKB:Q8ZMX9;locus_tag=CNFDGDKL_02145;product=L-aspartate oxidase
2	Prodigal:002006	CDS	376889	377770	.	-	0	ID=CNFDGDKL_02146;eC_number=2.4.2.19;Name=nadC;db_xref=COG:COG0157;gene=nadC;inference=ab initio prediction:Prodigal:002006,similar to AA sequence:UniProtKB:P30012;locus_tag=CNFDGDKL_02146;product=Nicotinate-nucleotide pyrophosphorylase [carboxylating]
2	Prodigal:002006	CDS	377767	378903	.	-	0	ID=CNFDGDKL_02147;eC_number=2.5.1.72;Name=nadA;db_xref=COG:COG0379;gene=nadA;inference=ab initio prediction:Prodigal:002006,similar to AA sequence:UniProtKB:P11458;locus_tag=CNFDGDKL_02147;product=Quinolinate synthase A
2	Prodigal:002006	CDS	379107	380300	.	-	0	ID=CNFDGDKL_02148;inference=ab initio prediction:Prodigal:002006;locus_tag=CNFDGDKL_02148;product=hypothetical protein
2	Prodigal:002006	CDS	380498	381886	.	-	0	ID=CNFDGDKL_02149;inference=ab initio prediction:Prodigal:002006;locus_tag=CNFDGDKL_02149;product=hypothetical protein
2	Prodigal:002006	CDS	381905	383170	.	-	0	ID=CNFDGDKL_02150;eC_number=2.1.1.176;Name=rsmB_1;gene=rsmB_1;inference=ab initio prediction:Prodigal:002006,protein motif:HAMAP:MF_01856;locus_tag=CNFDGDKL_02150;product=Ribosomal RNA small subunit methyltransferase B
2	Prodigal:002006	CDS	383167	383829	.	-	0	ID=CNFDGDKL_02151;eC_number=2.1.2.2;Name=purN_1;db_xref=COG:COG0299;gene=purN_1;inference=ab initio prediction:Prodigal:002006,similar to AA sequence:UniProtKB:P08179;locus_tag=CNFDGDKL_02151;product=Phosphoribosylglycinamide formyltransferase
2	Prodigal:002006	CDS	383951	384943	.	+	0	ID=CNFDGDKL_02152;Name=ribF;db_xref=COG:COG0196;gene=ribF;inference=ab initio prediction:Prodigal:002006,similar to AA sequence:UniProtKB:P0AG40;locus_tag=CNFDGDKL_02152;product=Bifunctional riboflavin kinase/FMN adenylyltransferase
2	Prodigal:002006	CDS	385047	387884	.	+	0	ID=CNFDGDKL_02153;eC_number=6.1.1.5;Name=ileS;db_xref=COG:COG0060;gene=ileS;inference=ab initio prediction:Prodigal:002006,similar to AA sequence:UniProtKB:P00956;locus_tag=CNFDGDKL_02153;product=Isoleucine--tRNA ligase
2	Prodigal:002006	CDS	387887	388387	.	+	0	ID=CNFDGDKL_02154;eC_number=3.4.23.36;Name=lspA;db_xref=COG:COG0597;gene=lspA;inference=ab initio prediction:Prodigal:002006,similar to AA sequence:UniProtKB:Q9HVM5;locus_tag=CNFDGDKL_02154;product=Lipoprotein signal peptidase
2	Prodigal:002006	CDS	388456	389667	.	+	0	ID=CNFDGDKL_02155;Name=coaBC;db_xref=COG:COG0452;gene=coaBC;inference=ab initio prediction:Prodigal:002006,similar to AA sequence:UniProtKB:P0ABQ0;locus_tag=CNFDGDKL_02155;product=Coenzyme A biosynthesis bifunctional protein CoaBC
2	Prodigal:002006	CDS	389719	390165	.	+	0	ID=CNFDGDKL_02156;eC_number=3.6.1.23;Name=dut;gene=dut;inference=ab initio prediction:Prodigal:002006,similar to AA sequence:UniProtKB:Q2T0H6;locus_tag=CNFDGDKL_02156;product=Deoxyuridine 5'-triphosphate nucleotidohydrolase
2	Prodigal:002006	CDS	390236	391006	.	-	0	ID=CNFDGDKL_02157;inference=ab initio prediction:Prodigal:002006;locus_tag=CNFDGDKL_02157;product=hypothetical protein
2	Prodigal:002006	CDS	391160	392539	.	-	0	ID=CNFDGDKL_02158;Name=gabP_1;db_xref=COG:COG1113;gene=gabP_1;inference=ab initio prediction:Prodigal:002006,similar to AA sequence:UniProtKB:P46349;locus_tag=CNFDGDKL_02158;product=GABA permease
2	Prodigal:002006	CDS	392643	394943	.	-	0	ID=CNFDGDKL_02159;Name=clpA;db_xref=COG:COG0542;gene=clpA;inference=ab initio prediction:Prodigal:002006,similar to AA sequence:UniProtKB:P0ABH9;locus_tag=CNFDGDKL_02159;product=ATP-dependent Clp protease ATP-binding subunit ClpA
2	Prodigal:002006	CDS	394940	395254	.	-	0	ID=CNFDGDKL_02160;Name=clpS;db_xref=COG:COG2127;gene=clpS;inference=ab initio prediction:Prodigal:002006,similar to AA sequence:UniProtKB:P0A8Q6;locus_tag=CNFDGDKL_02160;product=ATP-dependent Clp protease adapter protein ClpS
2	Prodigal:002006	CDS	395797	396000	.	+	0	ID=CNFDGDKL_02161;Name=cspA;db_xref=COG:COG1278;gene=cspA;inference=ab initio prediction:Prodigal:002006,similar to AA sequence:UniProtKB:Q9S1B7;locus_tag=CNFDGDKL_02161;product=Cold shock-like protein CspA
2	Prodigal:002006	CDS	396250	398202	.	-	0	ID=CNFDGDKL_02162;Name=bpaC;gene=bpaC;inference=ab initio prediction:Prodigal:002006,similar to AA sequence:UniProtKB:A0A0H3HIJ5;locus_tag=CNFDGDKL_02162;product=Autotransporter adhesin BpaC
2	Prodigal:002006	CDS	398570	400171	.	-	0	ID=CNFDGDKL_02163;eC_number=1.-.-.-;Name=mco;gene=mco;inference=ab initio prediction:Prodigal:002006,similar to AA sequence:UniProtKB:Q69HT9;locus_tag=CNFDGDKL_02163;product=Multicopper oxidase mco
2	Prodigal:002006	CDS	400738	400962	.	+	0	ID=CNFDGDKL_02164;inference=ab initio prediction:Prodigal:002006;locus_tag=CNFDGDKL_02164;product=hypothetical protein
2	Prodigal:002006	CDS	401086	403311	.	-	0	ID=CNFDGDKL_02165;eC_number=1.1.1.42;Name=icd_1;db_xref=COG:COG2838;gene=icd_1;inference=ab initio prediction:Prodigal:002006,similar to AA sequence:UniProtKB:P16100;locus_tag=CNFDGDKL_02165;product=Isocitrate dehydrogenase [NADP]
2	Prodigal:002006	CDS	403588	404844	.	-	0	ID=CNFDGDKL_02166;eC_number=1.1.1.42;Name=icd_2;gene=icd_2;inference=ab initio prediction:Prodigal:002006,similar to AA sequence:UniProtKB:Q02NB5;locus_tag=CNFDGDKL_02166;product=Isocitrate dehydrogenase [NADP]
2	Prodigal:002006	CDS	405115	405693	.	+	0	ID=CNFDGDKL_02167;eC_number=5.4.99.20;Name=rluE;db_xref=COG:COG1187;gene=rluE;inference=ab initio prediction:Prodigal:002006,similar to AA sequence:UniProtKB:P75966;locus_tag=CNFDGDKL_02167;product=Ribosomal large subunit pseudouridine synthase E
2	Prodigal:002006	CDS	406345	406845	.	+	0	ID=CNFDGDKL_02168;inference=ab initio prediction:Prodigal:002006;locus_tag=CNFDGDKL_02168;product=hypothetical protein
2	Prodigal:002006	CDS	407068	409173	.	+	0	ID=CNFDGDKL_02169;Name=fusA_1;db_xref=COG:COG0480;gene=fusA_1;inference=ab initio prediction:Prodigal:002006,similar to AA sequence:UniProtKB:P0A6M8;locus_tag=CNFDGDKL_02169;product=Elongation factor G
2	Prodigal:002006	CDS	409306	410319	.	+	0	ID=CNFDGDKL_02170;Name=hoxN_1;gene=hoxN_1;inference=ab initio prediction:Prodigal:002006,similar to AA sequence:UniProtKB:P23516;locus_tag=CNFDGDKL_02170;product=High-affinity nickel transport protein
2	Prodigal:002006	CDS	410338	411183	.	-	0	ID=CNFDGDKL_02171;inference=ab initio prediction:Prodigal:002006;locus_tag=CNFDGDKL_02171;product=hypothetical protein
2	Prodigal:002006	CDS	411350	412096	.	+	0	ID=CNFDGDKL_02172;Name=nagR_2;db_xref=COG:COG2188;gene=nagR_2;inference=ab initio prediction:Prodigal:002006,similar to AA sequence:UniProtKB:O34817;locus_tag=CNFDGDKL_02172;product=HTH-type transcriptional repressor NagR
2	Prodigal:002006	CDS	412122	413513	.	-	0	ID=CNFDGDKL_02173;eC_number=2.8.3.16;Name=frc;gene=frc;inference=ab initio prediction:Prodigal:002006,protein motif:HAMAP:MF_00742;locus_tag=CNFDGDKL_02173;product=Formyl-CoA:oxalate CoA-transferase
2	Prodigal:002006	CDS	413653	414885	.	+	0	ID=CNFDGDKL_02174;inference=ab initio prediction:Prodigal:002006;locus_tag=CNFDGDKL_02174;product=hypothetical protein
2	Prodigal:002006	CDS	414858	415169	.	-	0	ID=CNFDGDKL_02175;inference=ab initio prediction:Prodigal:002006;locus_tag=CNFDGDKL_02175;product=hypothetical protein
2	Prodigal:002006	CDS	415367	416803	.	+	0	ID=CNFDGDKL_02176;Name=hsrA_4;gene=hsrA_4;inference=ab initio prediction:Prodigal:002006,similar to AA sequence:UniProtKB:P31474;locus_tag=CNFDGDKL_02176;product=putative transport protein HsrA
2	Prodigal:002006	CDS	416940	418214	.	+	0	ID=CNFDGDKL_02177;inference=ab initio prediction:Prodigal:002006;locus_tag=CNFDGDKL_02177;product=hypothetical protein
2	Prodigal:002006	CDS	418224	418829	.	-	0	ID=CNFDGDKL_02178;eC_number=2.1.1.144;Name=tam_1;gene=tam_1;inference=ab initio prediction:Prodigal:002006,protein motif:HAMAP:MF_00560;locus_tag=CNFDGDKL_02178;product=Trans-aconitate 2-methyltransferase
2	Prodigal:002006	CDS	418927	419451	.	-	0	ID=CNFDGDKL_02179;inference=ab initio prediction:Prodigal:002006;locus_tag=CNFDGDKL_02179;product=hypothetical protein
2	Prodigal:002006	CDS	419532	420239	.	+	0	ID=CNFDGDKL_02180;Name=crp;db_xref=COG:COG0664;gene=crp;inference=ab initio prediction:Prodigal:002006,similar to AA sequence:UniProtKB:P9WMH3;locus_tag=CNFDGDKL_02180;product=CRP-like cAMP-activated global transcriptional regulator
2	Prodigal:002006	CDS	420339	421562	.	+	0	ID=CNFDGDKL_02181;Name=srpC;db_xref=COG:COG2059;gene=srpC;inference=ab initio prediction:Prodigal:002006,similar to AA sequence:UniProtKB:Q55027;locus_tag=CNFDGDKL_02181;product=putative chromate transport protein
2	Prodigal:002006	CDS	421659	422237	.	-	0	ID=CNFDGDKL_02182;eC_number=1.15.1.1;inference=ab initio prediction:Prodigal:002006,similar to AA sequence:UniProtKB:D3KVM5;locus_tag=CNFDGDKL_02182;product=Superoxide dismutase [Fe]
2	Prodigal:002006	CDS	422470	423852	.	-	0	ID=CNFDGDKL_02183;eC_number=3.1.11.6;Name=xseA;db_xref=COG:COG1570;gene=xseA;inference=ab initio prediction:Prodigal:002006,similar to AA sequence:UniProtKB:P04994;locus_tag=CNFDGDKL_02183;product=Exodeoxyribonuclease 7 large subunit
2	Prodigal:002006	CDS	424302	425330	.	+	0	ID=CNFDGDKL_02184;eC_number=2.7.1.130;Name=lpxK;db_xref=COG:COG1663;gene=lpxK;inference=ab initio prediction:Prodigal:002006,similar to AA sequence:UniProtKB:P27300;locus_tag=CNFDGDKL_02184;product=Tetraacyldisaccharide 4'-kinase
2	Prodigal:002006	CDS	425311	425505	.	+	0	ID=CNFDGDKL_02185;inference=ab initio prediction:Prodigal:002006,similar to AA sequence:UniProtKB:Q7WKU6;locus_tag=CNFDGDKL_02185;note=UPF0434 protein BB2007;product=hypothetical protein
2	Prodigal:002006	CDS	425619	426410	.	+	0	ID=CNFDGDKL_02186;eC_number=2.7.7.38;Name=kdsB;db_xref=COG:COG1212;gene=kdsB;inference=ab initio prediction:Prodigal:002006,similar to AA sequence:UniProtKB:P04951;locus_tag=CNFDGDKL_02186;product=3-deoxy-manno-octulosonate cytidylyltransferase
2	Prodigal:002006	CDS	426618	427280	.	+	0	ID=CNFDGDKL_02187;eC_number=2.7.4.3;Name=adk;gene=adk;inference=ab initio prediction:Prodigal:002006,similar to AA sequence:UniProtKB:Q3JVB1;locus_tag=CNFDGDKL_02187;product=Adenylate kinase
2	Prodigal:002006	CDS	427352	428194	.	-	0	ID=CNFDGDKL_02188;inference=ab initio prediction:Prodigal:002006;locus_tag=CNFDGDKL_02188;product=hypothetical protein
2	Prodigal:002006	CDS	428203	429753	.	-	0	ID=CNFDGDKL_02189;Name=murJ;db_xref=COG:COG0728;gene=murJ;inference=ab initio prediction:Prodigal:002006,similar to AA sequence:UniProtKB:B4E9G3;locus_tag=CNFDGDKL_02189;product=Lipid II flippase MurJ
2	Prodigal:002006	CDS	430058	430330	.	+	0	ID=CNFDGDKL_02190;Name=rpsT;db_xref=COG:COG0268;gene=rpsT;inference=ab initio prediction:Prodigal:002006,similar to AA sequence:UniProtKB:Q9HVM1;locus_tag=CNFDGDKL_02190;product=30S ribosomal protein S20
2	Prodigal:002006	CDS	430472	430801	.	-	0	ID=CNFDGDKL_02191;inference=ab initio prediction:Prodigal:002006;locus_tag=CNFDGDKL_02191;product=hypothetical protein
2	Prodigal:002006	CDS	431217	432146	.	+	0	ID=CNFDGDKL_02192;eC_number=2.1.3.3;Name=argF;db_xref=COG:COG0078;gene=argF;inference=ab initio prediction:Prodigal:002006,similar to AA sequence:UniProtKB:P11724;locus_tag=CNFDGDKL_02192;product=Ornithine carbamoyltransferase%2C anabolic
2	Prodigal:002006	CDS	432270	433319	.	-	0	ID=CNFDGDKL_02193;eC_number=1.3.1.98;Name=murB;db_xref=COG:COG0812;gene=murB;inference=ab initio prediction:Prodigal:002006,similar to AA sequence:UniProtKB:P08373;locus_tag=CNFDGDKL_02193;product=UDP-N-acetylenolpyruvoylglucosamine reductase
2	Prodigal:002006	CDS	433464	433949	.	+	0	ID=CNFDGDKL_02194;inference=ab initio prediction:Prodigal:002006,similar to AA sequence:UniProtKB:P44096;locus_tag=CNFDGDKL_02194;note=UPF0234 protein HI_1034;product=hypothetical protein
2	Prodigal:002006	CDS	434013	434651	.	-	0	ID=CNFDGDKL_02195;eC_number=2.3.1.15;Name=plsY;db_xref=COG:COG0344;gene=plsY;inference=ab initio prediction:Prodigal:002006,similar to AA sequence:UniProtKB:P60782;locus_tag=CNFDGDKL_02195;product=putative glycerol-3-phosphate acyltransferase
2	Prodigal:002006	CDS	434828	435319	.	-	0	ID=CNFDGDKL_02196;eC_number=4.2.-.-;Name=ybaK;db_xref=COG:COG2606;gene=ybaK;inference=ab initio prediction:Prodigal:002006,similar to AA sequence:UniProtKB:P45202;locus_tag=CNFDGDKL_02196;product=Cys-tRNA(Pro)/Cys-tRNA(Cys) deacylase YbaK
2	Prodigal:002006	CDS	435550	437109	.	+	0	ID=CNFDGDKL_02197;eC_number=6.2.1.3;Name=lcfB_1;db_xref=COG:COG0318;gene=lcfB_1;inference=ab initio prediction:Prodigal:002006,similar to AA sequence:UniProtKB:O07610;locus_tag=CNFDGDKL_02197;product=Long-chain-fatty-acid--CoA ligase
2	Prodigal:002006	CDS	437242	438192	.	-	0	ID=CNFDGDKL_02198;Name=xerD;db_xref=COG:COG4974;gene=xerD;inference=ab initio prediction:Prodigal:002006,similar to AA sequence:UniProtKB:P0A8P8;locus_tag=CNFDGDKL_02198;product=Tyrosine recombinase XerD
2	Prodigal:002006	CDS	438189	438659	.	-	0	ID=CNFDGDKL_02199;eC_number=2.1.1.63;Name=ogt_2;db_xref=COG:COG0350;gene=ogt_2;inference=ab initio prediction:Prodigal:002006,similar to AA sequence:UniProtKB:P11742;locus_tag=CNFDGDKL_02199;product=Methylated-DNA--protein-cysteine methyltransferase%2C constitutive
2	Prodigal:002006	CDS	438764	439978	.	-	0	ID=CNFDGDKL_02200;eC_number=1.17.99.6;Name=queG;db_xref=COG:COG1600;gene=queG;inference=ab initio prediction:Prodigal:002006,similar to AA sequence:UniProtKB:P97030;locus_tag=CNFDGDKL_02200;product=Epoxyqueuosine reductase
2	Prodigal:002006	CDS	439996	440550	.	+	0	ID=CNFDGDKL_02201;Name=tsaE;db_xref=COG:COG0802;gene=tsaE;inference=ab initio prediction:Prodigal:002006,similar to AA sequence:UniProtKB:P0AF67;locus_tag=CNFDGDKL_02201;product=tRNA threonylcarbamoyladenosine biosynthesis protein TsaE
2	Prodigal:002006	CDS	440532	442049	.	+	0	ID=CNFDGDKL_02202;eC_number=3.5.1.28;Name=amiC_1;db_xref=COG:COG0860;gene=amiC_1;inference=ab initio prediction:Prodigal:002006,similar to AA sequence:UniProtKB:P63883;locus_tag=CNFDGDKL_02202;product=N-acetylmuramoyl-L-alanine amidase AmiC
2	Prodigal:002006	CDS	442093	442974	.	-	0	ID=CNFDGDKL_02203;Name=eamA_2;db_xref=COG:COG0697;gene=eamA_2;inference=ab initio prediction:Prodigal:002006,similar to AA sequence:UniProtKB:P31125;locus_tag=CNFDGDKL_02203;product=putative amino-acid metabolite efflux pump
2	Prodigal:002006	CDS	443149	444030	.	+	0	ID=CNFDGDKL_02204;inference=ab initio prediction:Prodigal:002006;locus_tag=CNFDGDKL_02204;product=hypothetical protein
2	Prodigal:002006	CDS	444083	444931	.	+	0	ID=CNFDGDKL_02205;Name=cnoX;db_xref=COG:COG3118;gene=cnoX;inference=ab initio prediction:Prodigal:002006,similar to AA sequence:UniProtKB:P77395;locus_tag=CNFDGDKL_02205;product=Chaperedoxin
2	Prodigal:002006	CDS	445140	445997	.	-	0	ID=CNFDGDKL_02206;eC_number=6.1.-.-;Name=tcdA;db_xref=COG:COG1179;gene=tcdA;inference=ab initio prediction:Prodigal:002006,similar to AA sequence:UniProtKB:Q46927;locus_tag=CNFDGDKL_02206;product=tRNA threonylcarbamoyladenosine dehydratase
2	Prodigal:002006	CDS	446124	446768	.	+	0	ID=CNFDGDKL_02207;eC_number=1.4.3.5;Name=pdxH;db_xref=COG:COG0259;gene=pdxH;inference=ab initio prediction:Prodigal:002006,similar to AA sequence:UniProtKB:P21159;locus_tag=CNFDGDKL_02207;product=Pyridoxine/pyridoxamine 5'-phosphate oxidase
2	Prodigal:002006	CDS	446886	448106	.	+	0	ID=CNFDGDKL_02208;inference=ab initio prediction:Prodigal:002006;locus_tag=CNFDGDKL_02208;product=hypothetical protein
2	Prodigal:002006	CDS	448130	449428	.	+	0	ID=CNFDGDKL_02209;inference=ab initio prediction:Prodigal:002006;locus_tag=CNFDGDKL_02209;product=hypothetical protein
2	Prodigal:002006	CDS	449466	450026	.	-	0	ID=CNFDGDKL_02210;eC_number=1.8.4.11;Name=msrA2;gene=msrA2;inference=ab initio prediction:Prodigal:002006,similar to AA sequence:UniProtKB:P65446;locus_tag=CNFDGDKL_02210;product=Peptide methionine sulfoxide reductase MsrA 2
2	Prodigal:002006	CDS	450384	451790	.	+	0	ID=CNFDGDKL_02211;eC_number=1.8.3.4;Name=mtoX;gene=mtoX;inference=ab initio prediction:Prodigal:002006,similar to AA sequence:UniProtKB:Q5LKW0;locus_tag=CNFDGDKL_02211;product=Methanethiol oxidase
2	Prodigal:002006	CDS	451787	452464	.	+	0	ID=CNFDGDKL_02212;inference=ab initio prediction:Prodigal:002006;locus_tag=CNFDGDKL_02212;product=hypothetical protein
2	Prodigal:002006	CDS	452681	453190	.	+	0	ID=CNFDGDKL_02213;eC_number=1.5.1.36;Name=C1-hpah;gene=C1-hpah;inference=ab initio prediction:Prodigal:002006,similar to AA sequence:UniProtKB:Q6Q271;locus_tag=CNFDGDKL_02213;product=p-hydroxyphenylacetate 3-hydroxylase%2C reductase component
2	Prodigal:002006	CDS	453177	453677	.	-	0	ID=CNFDGDKL_02214;Name=decR_3;db_xref=COG:COG1522;gene=decR_3;inference=ab initio prediction:Prodigal:002006,similar to AA sequence:UniProtKB:P0ACJ5;locus_tag=CNFDGDKL_02214;product=DNA-binding transcriptional activator DecR
2	Prodigal:002006	CDS	453808	454449	.	+	0	ID=CNFDGDKL_02215;eC_number=3.5.1.9;Name=kynB;db_xref=COG:COG1878;gene=kynB;inference=ab initio prediction:Prodigal:002006,similar to AA sequence:UniProtKB:B4E9I9;locus_tag=CNFDGDKL_02215;product=Kynurenine formamidase
2	Prodigal:002006	CDS	454473	455729	.	+	0	ID=CNFDGDKL_02216;eC_number=3.7.1.3;Name=kynU;gene=kynU;inference=ab initio prediction:Prodigal:002006,similar to AA sequence:UniProtKB:P83788;locus_tag=CNFDGDKL_02216;product=Kynureninase
2	Prodigal:002006	CDS	455796	456743	.	+	0	ID=CNFDGDKL_02217;eC_number=1.13.11.11;Name=kynA;db_xref=COG:COG3483;gene=kynA;inference=ab initio prediction:Prodigal:002006,similar to AA sequence:UniProtKB:Q1LK00;locus_tag=CNFDGDKL_02217;product=Tryptophan 2%2C3-dioxygenase
2	Prodigal:002006	CDS	456827	458224	.	-	0	ID=CNFDGDKL_02218;Name=pcaK_3;db_xref=COG:COG0477;gene=pcaK_3;inference=ab initio prediction:Prodigal:002006,similar to AA sequence:UniProtKB:Q43975;locus_tag=CNFDGDKL_02218;product=4-hydroxybenzoate transporter PcaK
2	Prodigal:002006	CDS	458474	459406	.	-	0	ID=CNFDGDKL_02219;eC_number=1.1.1.169;Name=panE_2;db_xref=COG:COG1893;gene=panE_2;inference=ab initio prediction:Prodigal:002006,similar to AA sequence:UniProtKB:Q9HW09;locus_tag=CNFDGDKL_02219;product=2-dehydropantoate 2-reductase
2	Prodigal:002006	CDS	459420	460871	.	-	0	ID=CNFDGDKL_02220;eC_number=1.2.1.67;Name=vdh_2;gene=vdh_2;inference=ab initio prediction:Prodigal:002006,similar to AA sequence:UniProtKB:O05619;locus_tag=CNFDGDKL_02220;product=Vanillin dehydrogenase
2	Prodigal:002006	CDS	460901	462511	.	-	0	ID=CNFDGDKL_02221;eC_number=4.1.1.7;Name=mdlC;gene=mdlC;inference=ab initio prediction:Prodigal:002006,similar to AA sequence:UniProtKB:P20906;locus_tag=CNFDGDKL_02221;product=Benzoylformate decarboxylase
2	Prodigal:002006	CDS	462535	463521	.	+	0	ID=CNFDGDKL_02222;Name=tsaR_5;gene=tsaR_5;inference=ab initio prediction:Prodigal:002006,similar to AA sequence:UniProtKB:P94678;locus_tag=CNFDGDKL_02222;product=HTH-type transcriptional regulator TsaR
2	Prodigal:002006	CDS	464080	465474	.	+	0	ID=CNFDGDKL_02223;eC_number=1.1.1.58;Name=uxaB;gene=uxaB;inference=ab initio prediction:Prodigal:002006,protein motif:HAMAP:MF_00670;locus_tag=CNFDGDKL_02223;product=Altronate oxidoreductase
2	Prodigal:002006	CDS	465594	467075	.	+	0	ID=CNFDGDKL_02224;eC_number=2.7.1.17;Name=xylB_3;db_xref=COG:COG1070;gene=xylB_3;inference=ab initio prediction:Prodigal:002006,similar to AA sequence:UniProtKB:P09099;locus_tag=CNFDGDKL_02224;product=Xylulose kinase
2	Prodigal:002006	CDS	467179	468126	.	+	0	ID=CNFDGDKL_02225;Name=eryD;db_xref=COG:COG2390;gene=eryD;inference=ab initio prediction:Prodigal:002006,similar to AA sequence:UniProtKB:Q2YIQ4;locus_tag=CNFDGDKL_02225;product=Erythritol catabolism regulatory protein EryD
2	Prodigal:002006	CDS	468753	469952	.	-	0	ID=CNFDGDKL_02226;Name=pbuE_1;db_xref=COG:COG2814;gene=pbuE_1;inference=ab initio prediction:Prodigal:002006,similar to AA sequence:UniProtKB:Q797E3;locus_tag=CNFDGDKL_02226;product=Purine efflux pump PbuE
2	Prodigal:002006	CDS	469949	471139	.	-	0	ID=CNFDGDKL_02227;eC_number=3.1.1.-;Name=estB;db_xref=COG:COG1680;gene=estB;inference=ab initio prediction:Prodigal:002006,similar to AA sequence:UniProtKB:Q9KX40;locus_tag=CNFDGDKL_02227;product=Esterase EstB
2	Prodigal:002006	CDS	471254	472138	.	+	0	ID=CNFDGDKL_02228;Name=dmlR_15;gene=dmlR_15;inference=ab initio prediction:Prodigal:002006,similar to AA sequence:UniProtKB:P76250;locus_tag=CNFDGDKL_02228;product=HTH-type transcriptional regulator DmlR
2	Prodigal:002006	CDS	472152	473261	.	-	0	ID=CNFDGDKL_02229;eC_number=7.5.2.1;Name=malK_2;db_xref=COG:COG3839;gene=malK_2;inference=ab initio prediction:Prodigal:002006,similar to AA sequence:UniProtKB:P19566;locus_tag=CNFDGDKL_02229;product=Maltose/maltodextrin import ATP-binding protein MalK
2	Prodigal:002006	CDS	473316	474014	.	-	0	ID=CNFDGDKL_02230;eC_number=3.1.3.-;Name=yieH;db_xref=COG:COG0637;gene=yieH;inference=ab initio prediction:Prodigal:002006,similar to AA sequence:UniProtKB:P31467;locus_tag=CNFDGDKL_02230;product=6-phosphogluconate phosphatase
2	Prodigal:002006	CDS	474011	474862	.	-	0	ID=CNFDGDKL_02231;inference=ab initio prediction:Prodigal:002006;locus_tag=CNFDGDKL_02231;product=hypothetical protein
2	Prodigal:002006	CDS	474859	475806	.	-	0	ID=CNFDGDKL_02232;Name=ycjO;db_xref=COG:COG1175;gene=ycjO;inference=ab initio prediction:Prodigal:002006,similar to AA sequence:UniProtKB:P0AFR7;locus_tag=CNFDGDKL_02232;product=Inner membrane ABC transporter permease protein YcjO
2	Prodigal:002006	CDS	475907	477229	.	-	0	ID=CNFDGDKL_02233;inference=ab initio prediction:Prodigal:002006;locus_tag=CNFDGDKL_02233;product=hypothetical protein
2	Prodigal:002006	CDS	477280	478611	.	-	0	ID=CNFDGDKL_02234;Name=kbaZ;db_xref=COG:COG4573;gene=kbaZ;inference=ab initio prediction:Prodigal:002006,similar to AA sequence:UniProtKB:P0C8K1;locus_tag=CNFDGDKL_02234;product=D-tagatose-1%2C6-bisphosphate aldolase subunit KbaZ
2	Prodigal:002006	CDS	478608	479564	.	-	0	ID=CNFDGDKL_02235;eC_number=2.7.1.101;db_xref=COG:COG0524;inference=ab initio prediction:Prodigal:002006,similar to AA sequence:UniProtKB:A9CES5;locus_tag=CNFDGDKL_02235;product=Tagatose kinase
2	Prodigal:002006	CDS	479658	480434	.	-	0	ID=CNFDGDKL_02236;eC_number=1.1.1.-;Name=polS;gene=polS;inference=ab initio prediction:Prodigal:002006,similar to AA sequence:UniProtKB:Q59787;locus_tag=CNFDGDKL_02236;product=Sorbitol dehydrogenase
2	Prodigal:002006	CDS	480776	481237	.	+	0	ID=CNFDGDKL_02237;Name=zur;db_xref=COG:COG0735;gene=zur;inference=ab initio prediction:Prodigal:002006,similar to AA sequence:UniProtKB:P0AC51;locus_tag=CNFDGDKL_02237;product=Zinc uptake regulation protein
2	Prodigal:002006	CDS	481284	482225	.	+	0	ID=CNFDGDKL_02238;Name=ssaB;db_xref=COG:COG0803;gene=ssaB;inference=ab initio prediction:Prodigal:002006,similar to AA sequence:UniProtKB:P31304;locus_tag=CNFDGDKL_02238;product=Manganese ABC transporter substrate-binding lipoprotein
2	Prodigal:002006	CDS	482222	483109	.	+	0	ID=CNFDGDKL_02239;Name=mntB;db_xref=COG:COG1121;gene=mntB;inference=ab initio prediction:Prodigal:002006,similar to AA sequence:UniProtKB:O34338;locus_tag=CNFDGDKL_02239;product=Manganese transport system ATP-binding protein MntB
2	Prodigal:002006	CDS	483102	483884	.	+	0	ID=CNFDGDKL_02240;inference=ab initio prediction:Prodigal:002006;locus_tag=CNFDGDKL_02240;product=hypothetical protein
2	Prodigal:002006	CDS	483999	484847	.	-	0	ID=CNFDGDKL_02241;eC_number=3.1.2.12;db_xref=COG:COG0627;inference=ab initio prediction:Prodigal:002006,similar to AA sequence:UniProtKB:P44556;locus_tag=CNFDGDKL_02241;product=S-formylglutathione hydrolase
2	Prodigal:002006	CDS	484864	485970	.	-	0	ID=CNFDGDKL_02242;eC_number=1.1.1.284;Name=flhA_1;db_xref=COG:COG1062;gene=flhA_1;inference=ab initio prediction:Prodigal:002006,similar to AA sequence:UniProtKB:P45382;locus_tag=CNFDGDKL_02242;product=S-(hydroxymethyl)glutathione dehydrogenase
2	Prodigal:002006	CDS	486180	487616	.	-	0	ID=CNFDGDKL_02243;eC_number=2.7.1.17;Name=xylB_4;db_xref=COG:COG1070;gene=xylB_4;inference=ab initio prediction:Prodigal:002006,similar to AA sequence:UniProtKB:P09099;locus_tag=CNFDGDKL_02243;product=Xylulose kinase
2	Prodigal:002006	CDS	488040	489416	.	+	0	ID=CNFDGDKL_02244;Name=uacT_2;db_xref=COG:COG2233;gene=uacT_2;inference=ab initio prediction:Prodigal:002006,similar to AA sequence:UniProtKB:Q46821;locus_tag=CNFDGDKL_02244;product=Uric acid transporter UacT
2	Prodigal:002006	CDS	489860	491383	.	-	0	ID=CNFDGDKL_02245;Name=oprM_3;db_xref=COG:COG1538;gene=oprM_3;inference=ab initio prediction:Prodigal:002006,similar to AA sequence:UniProtKB:Q51487;locus_tag=CNFDGDKL_02245;product=Outer membrane protein OprM
2	Prodigal:002006	CDS	491383	494583	.	-	0	ID=CNFDGDKL_02246;Name=acrB_1;db_xref=COG:COG0841;gene=acrB_1;inference=ab initio prediction:Prodigal:002006,similar to AA sequence:UniProtKB:P31224;locus_tag=CNFDGDKL_02246;product=Multidrug efflux pump subunit AcrB
2	Prodigal:002006	CDS	494599	495909	.	-	0	ID=CNFDGDKL_02247;Name=mexA_1;gene=mexA_1;inference=ab initio prediction:Prodigal:002006,similar to AA sequence:UniProtKB:P52477;locus_tag=CNFDGDKL_02247;product=Multidrug resistance protein MexA
2	Infernal:001001	misc_RNA	495629	495801	159.2	-	.	ID=CNFDGDKL_02248;Note="Burkholderia RNA 14";accession=RF02836;inference=COORDINATES:profile:Infernal:001001;locus_tag=CNFDGDKL_02248;product=Bcj14
2	Prodigal:002006	CDS	496309	496947	.	+	0	ID=CNFDGDKL_02249;Name=ttgR_1;gene=ttgR_1;inference=ab initio prediction:Prodigal:002006,similar to AA sequence:UniProtKB:Q9AIU0;locus_tag=CNFDGDKL_02249;product=HTH-type transcriptional regulator TtgR
2	Prodigal:002006	CDS	497160	498152	.	+	0	ID=CNFDGDKL_02250;Name=cdhR_7;db_xref=COG:COG4977;gene=cdhR_7;inference=ab initio prediction:Prodigal:002006,similar to AA sequence:UniProtKB:Q9HTH5;locus_tag=CNFDGDKL_02250;product=HTH-type transcriptional regulator CdhR
2	Prodigal:002006	CDS	498189	498896	.	-	0	ID=CNFDGDKL_02251;inference=ab initio prediction:Prodigal:002006;locus_tag=CNFDGDKL_02251;product=hypothetical protein
2	Prodigal:002006	CDS	498925	499284	.	-	0	ID=CNFDGDKL_02252;inference=ab initio prediction:Prodigal:002006;locus_tag=CNFDGDKL_02252;product=hypothetical protein
2	Prodigal:002006	CDS	499412	499852	.	-	0	ID=CNFDGDKL_02253;inference=ab initio prediction:Prodigal:002006;locus_tag=CNFDGDKL_02253;product=hypothetical protein
2	Prodigal:002006	CDS	499956	501440	.	-	0	ID=CNFDGDKL_02254;inference=ab initio prediction:Prodigal:002006;locus_tag=CNFDGDKL_02254;product=hypothetical protein
2	Prodigal:002006	CDS	501539	502885	.	-	0	ID=CNFDGDKL_02255;eC_number=2.7.-.-;Name=sasA_8;gene=sasA_8;inference=ab initio prediction:Prodigal:002006,protein motif:HAMAP:MF_01837;locus_tag=CNFDGDKL_02255;product=Adaptive-response sensory-kinase SasA
2	Prodigal:002006	CDS	502889	503551	.	-	0	ID=CNFDGDKL_02256;Name=qseB_1;gene=qseB_1;inference=ab initio prediction:Prodigal:002006,similar to AA sequence:UniProtKB:P52076;locus_tag=CNFDGDKL_02256;product=Transcriptional regulatory protein QseB
2	Prodigal:002006	CDS	503726	505258	.	+	0	ID=CNFDGDKL_02257;eC_number=3.4.16.4;Name=dacB;db_xref=COG:COG2027;gene=dacB;inference=ab initio prediction:Prodigal:002006,similar to AA sequence:UniProtKB:P45161;locus_tag=CNFDGDKL_02257;product=D-alanyl-D-alanine carboxypeptidase DacB
2	Prodigal:002006	CDS	505463	506377	.	+	0	ID=CNFDGDKL_02258;inference=ab initio prediction:Prodigal:002006;locus_tag=CNFDGDKL_02258;product=hypothetical protein
2	Prodigal:002006	CDS	506464	507591	.	+	0	ID=CNFDGDKL_02259;inference=ab initio prediction:Prodigal:002006;locus_tag=CNFDGDKL_02259;product=hypothetical protein
2	Prodigal:002006	CDS	507709	508737	.	-	0	ID=CNFDGDKL_02260;eC_number=2.7.7.87;Name=ywlC;db_xref=COG:COG0009;gene=ywlC;inference=ab initio prediction:Prodigal:002006,similar to AA sequence:UniProtKB:P39153;locus_tag=CNFDGDKL_02260;product=Threonylcarbamoyl-AMP synthase
2	Prodigal:002006	CDS	508749	509945	.	-	0	ID=CNFDGDKL_02261;eC_number=6.3.4.18;Name=purK;gene=purK;inference=ab initio prediction:Prodigal:002006,similar to AA sequence:UniProtKB:Q7A695;locus_tag=CNFDGDKL_02261;product=N5-carboxyaminoimidazole ribonucleotide synthase
2	Prodigal:002006	CDS	510031	510552	.	-	0	ID=CNFDGDKL_02262;eC_number=5.4.99.18;Name=purE;db_xref=COG:COG0041;gene=purE;inference=ab initio prediction:Prodigal:002006,similar to AA sequence:UniProtKB:Q9WYS7;locus_tag=CNFDGDKL_02262;product=N5-carboxyaminoimidazole ribonucleotide mutase
2	Prodigal:002006	CDS	510569	511459	.	-	0	ID=CNFDGDKL_02263;eC_number=6.3.2.6;Name=purC;db_xref=COG:COG0152;gene=purC;inference=ab initio prediction:Prodigal:002006,similar to AA sequence:UniProtKB:A0R4I0;locus_tag=CNFDGDKL_02263;product=Phosphoribosylaminoimidazole-succinocarboxamide synthase
2	Prodigal:002006	CDS	511678	512742	.	-	0	ID=CNFDGDKL_02264;eC_number=4.1.2.13;Name=cbbA;gene=cbbA;inference=ab initio prediction:Prodigal:002006,similar to AA sequence:UniProtKB:Q56815;locus_tag=CNFDGDKL_02264;product=Fructose-bisphosphate aldolase
2	Prodigal:002006	CDS	513041	514477	.	-	0	ID=CNFDGDKL_02265;eC_number=2.7.1.40;Name=pykA;db_xref=COG:COG0469;gene=pykA;inference=ab initio prediction:Prodigal:002006,similar to AA sequence:UniProtKB:P21599;locus_tag=CNFDGDKL_02265;product=Pyruvate kinase II
2	Prodigal:002006	CDS	514762	515958	.	-	0	ID=CNFDGDKL_02266;eC_number=2.7.2.3;Name=pgk;db_xref=COG:COG0126;gene=pgk;inference=ab initio prediction:Prodigal:002006,similar to AA sequence:UniProtKB:P0A799;locus_tag=CNFDGDKL_02266;product=Phosphoglycerate kinase
2	Prodigal:002006	CDS	516237	516560	.	-	0	ID=CNFDGDKL_02267;inference=ab initio prediction:Prodigal:002006;locus_tag=CNFDGDKL_02267;product=hypothetical protein
2	Prodigal:002006	CDS	516557	517312	.	-	0	ID=CNFDGDKL_02268;inference=ab initio prediction:Prodigal:002006;locus_tag=CNFDGDKL_02268;product=hypothetical protein
2	Prodigal:002006	CDS	517504	518427	.	+	0	ID=CNFDGDKL_02269;eC_number=2.6.1.42;Name=ilvE;db_xref=COG:COG0115;gene=ilvE;inference=ab initio prediction:Prodigal:002006,similar to AA sequence:UniProtKB:O86428;locus_tag=CNFDGDKL_02269;product=Branched-chain-amino-acid aminotransferase
2	Prodigal:002006	CDS	518478	518672	.	+	0	ID=CNFDGDKL_02270;inference=ab initio prediction:Prodigal:002006;locus_tag=CNFDGDKL_02270;product=hypothetical protein
2	Prodigal:002006	CDS	518812	519849	.	+	0	ID=CNFDGDKL_02271;eC_number=2.-.-.-;Name=rfaF_1;db_xref=COG:COG0859;gene=rfaF_1;inference=ab initio prediction:Prodigal:002006,similar to AA sequence:UniProtKB:P37692;locus_tag=CNFDGDKL_02271;product=ADP-heptose--LPS heptosyltransferase 2
2	Prodigal:002006	CDS	519965	520411	.	+	0	ID=CNFDGDKL_02272;inference=ab initio prediction:Prodigal:002006;locus_tag=CNFDGDKL_02272;product=hypothetical protein
2	Prodigal:002006	CDS	520439	521479	.	+	0	ID=CNFDGDKL_02273;inference=ab initio prediction:Prodigal:002006;locus_tag=CNFDGDKL_02273;product=hypothetical protein
2	Prodigal:002006	CDS	521472	522068	.	+	0	ID=CNFDGDKL_02274;inference=ab initio prediction:Prodigal:002006;locus_tag=CNFDGDKL_02274;product=hypothetical protein
2	Prodigal:002006	CDS	522161	523867	.	-	0	ID=CNFDGDKL_02275;eC_number=3.4.-.-;Name=bepA_1;gene=bepA_1;inference=ab initio prediction:Prodigal:002006,protein motif:HAMAP:MF_00997;locus_tag=CNFDGDKL_02275;product=Beta-barrel assembly-enhancing protease
2	Prodigal:002006	CDS	524193	524672	.	+	0	ID=CNFDGDKL_02276;eC_number=4.6.1.17;Name=moaC;db_xref=COG:COG0315;gene=moaC;inference=ab initio prediction:Prodigal:002006,similar to AA sequence:UniProtKB:P0A738;locus_tag=CNFDGDKL_02276;product=Cyclic pyranopterin monophosphate synthase
2	Prodigal:002006	CDS	524793	525143	.	-	0	ID=CNFDGDKL_02277;inference=ab initio prediction:Prodigal:002006;locus_tag=CNFDGDKL_02277;product=hypothetical protein
2	Prodigal:002006	CDS	525739	527520	.	-	0	ID=CNFDGDKL_02278;inference=ab initio prediction:Prodigal:002006;locus_tag=CNFDGDKL_02278;product=hypothetical protein
2	Prodigal:002006	CDS	527644	528243	.	-	0	ID=CNFDGDKL_02279;inference=ab initio prediction:Prodigal:002006;locus_tag=CNFDGDKL_02279;product=hypothetical protein
2	Prodigal:002006	CDS	528345	529049	.	-	0	ID=CNFDGDKL_02280;inference=ab initio prediction:Prodigal:002006;locus_tag=CNFDGDKL_02280;product=hypothetical protein
2	Prodigal:002006	CDS	529206	530087	.	-	0	ID=CNFDGDKL_02281;eC_number=6.2.1.5;Name=sucD;db_xref=COG:COG0074;gene=sucD;inference=ab initio prediction:Prodigal:002006,similar to AA sequence:UniProtKB:P80865;locus_tag=CNFDGDKL_02281;product=Succinate--CoA ligase [ADP-forming] subunit alpha
2	Prodigal:002006	CDS	530235	531401	.	-	0	ID=CNFDGDKL_02282;eC_number=6.2.1.5;Name=sucC;db_xref=COG:COG0045;gene=sucC;inference=ab initio prediction:Prodigal:002006,similar to AA sequence:UniProtKB:P80886;locus_tag=CNFDGDKL_02282;product=Succinate--CoA ligase [ADP-forming] subunit beta
2	Prodigal:002006	CDS	531470	532069	.	-	0	ID=CNFDGDKL_02283;inference=ab initio prediction:Prodigal:002006;locus_tag=CNFDGDKL_02283;product=hypothetical protein
2	Prodigal:002006	CDS	532216	533046	.	-	0	ID=CNFDGDKL_02284;Name=recX;gene=recX;inference=ab initio prediction:Prodigal:002006,protein motif:HAMAP:MF_01114;locus_tag=CNFDGDKL_02284;product=Regulatory protein RecX
2	Prodigal:002006	CDS	533046	534119	.	-	0	ID=CNFDGDKL_02285;Name=recA;db_xref=COG:COG0468;gene=recA;inference=ab initio prediction:Prodigal:002006,similar to AA sequence:UniProtKB:Q9F672;locus_tag=CNFDGDKL_02285;product=Protein RecA
2	Prodigal:002006	CDS	534308	535066	.	+	0	ID=CNFDGDKL_02286;Name=tctD_2;db_xref=COG:COG0745;gene=tctD_2;inference=ab initio prediction:Prodigal:002006,similar to AA sequence:UniProtKB:P0CL17;locus_tag=CNFDGDKL_02286;product=Transcriptional regulatory protein tctD
2	Prodigal:002006	CDS	535085	536641	.	+	0	ID=CNFDGDKL_02287;eC_number=2.7.13.3;Name=qseC_2;gene=qseC_2;inference=ab initio prediction:Prodigal:002006,similar to AA sequence:UniProtKB:Q8X524;locus_tag=CNFDGDKL_02287;product=Sensor protein QseC
2	Prodigal:002006	CDS	536868	538526	.	+	0	ID=CNFDGDKL_02288;Name=nanT_2;gene=nanT_2;inference=ab initio prediction:Prodigal:002006,protein motif:HAMAP:MF_01238;locus_tag=CNFDGDKL_02288;product=Sialic acid transporter NanT
2	Aragorn:001002	tRNA	538683	538759	.	+	.	ID=CNFDGDKL_02289;inference=COORDINATES:profile:Aragorn:001002;locus_tag=CNFDGDKL_02289;product=tRNA-Met(cat)
2	Prodigal:002006	CDS	538871	539839	.	-	0	ID=CNFDGDKL_02290;Name=pgrR_5;gene=pgrR_5;inference=ab initio prediction:Prodigal:002006,similar to AA sequence:UniProtKB:P77333;locus_tag=CNFDGDKL_02290;product=HTH-type transcriptional regulator PgrR
2	Prodigal:002006	CDS	539990	540958	.	-	0	ID=CNFDGDKL_02291;Name=cdhR_8;db_xref=COG:COG4977;gene=cdhR_8;inference=ab initio prediction:Prodigal:002006,similar to AA sequence:UniProtKB:Q9HTH5;locus_tag=CNFDGDKL_02291;product=HTH-type transcriptional regulator CdhR
2	Prodigal:002006	CDS	541072	541755	.	+	0	ID=CNFDGDKL_02292;eC_number=4.2.1.103;Name=inhA;gene=inhA;inference=ab initio prediction:Prodigal:002006,similar to AA sequence:UniProtKB:Q8G9F9;locus_tag=CNFDGDKL_02292;product=Isonitrile hydratase
2	Prodigal:002006	CDS	541835	542146	.	+	0	ID=CNFDGDKL_02293;inference=ab initio prediction:Prodigal:002006;locus_tag=CNFDGDKL_02293;product=hypothetical protein
2	Prodigal:002006	CDS	542589	545696	.	+	0	ID=CNFDGDKL_02294;inference=ab initio prediction:Prodigal:002006;locus_tag=CNFDGDKL_02294;product=hypothetical protein
2	Prodigal:002006	CDS	545721	546068	.	-	0	ID=CNFDGDKL_02295;inference=ab initio prediction:Prodigal:002006;locus_tag=CNFDGDKL_02295;product=hypothetical protein
2	Prodigal:002006	CDS	546377	547762	.	+	0	ID=CNFDGDKL_02296;Name=abaF_6;gene=abaF_6;inference=ab initio prediction:Prodigal:002006,similar to AA sequence:UniProtKB:P0DPR5;locus_tag=CNFDGDKL_02296;product=Fosfomycin resistance protein AbaF
2	Prodigal:002006	CDS	547871	548116	.	+	0	ID=CNFDGDKL_02297;inference=ab initio prediction:Prodigal:002006;locus_tag=CNFDGDKL_02297;product=hypothetical protein
2	Prodigal:002006	CDS	548273	548983	.	-	0	ID=CNFDGDKL_02298;Name=lldR_4;db_xref=COG:COG2186;gene=lldR_4;inference=ab initio prediction:Prodigal:002006,similar to AA sequence:UniProtKB:P0ACL7;locus_tag=CNFDGDKL_02298;product=Putative L-lactate dehydrogenase operon regulatory protein
2	Prodigal:002006	CDS	549102	550250	.	+	0	ID=CNFDGDKL_02299;eC_number=4.2.1.6;Name=dgoD_2;db_xref=COG:COG4948;gene=dgoD_2;inference=ab initio prediction:Prodigal:002006,similar to AA sequence:UniProtKB:B2UCA8;locus_tag=CNFDGDKL_02299;product=D-galactonate dehydratase
2	Prodigal:002006	CDS	550367	551299	.	-	0	ID=CNFDGDKL_02300;inference=ab initio prediction:Prodigal:002006;locus_tag=CNFDGDKL_02300;product=hypothetical protein
2	Prodigal:002006	CDS	551699	552451	.	+	0	ID=CNFDGDKL_02301;inference=ab initio prediction:Prodigal:002006;locus_tag=CNFDGDKL_02301;product=hypothetical protein
2	Prodigal:002006	CDS	552471	553769	.	+	0	ID=CNFDGDKL_02302;eC_number=1.1.5.5;Name=adhB_2;gene=adhB_2;inference=ab initio prediction:Prodigal:002006,similar to AA sequence:UniProtKB:P0A388;locus_tag=CNFDGDKL_02302;product=Alcohol dehydrogenase (quinone)%2C cytochrome c subunit
2	Prodigal:002006	CDS	553902	555344	.	+	0	ID=CNFDGDKL_02303;eC_number=3.6.4.13;Name=rhlE_2;db_xref=COG:COG0513;gene=rhlE_2;inference=ab initio prediction:Prodigal:002006,similar to AA sequence:UniProtKB:P25888;locus_tag=CNFDGDKL_02303;product=ATP-dependent RNA helicase RhlE
2	Prodigal:002006	CDS	555338	555844	.	-	0	ID=CNFDGDKL_02304;inference=ab initio prediction:Prodigal:002006;locus_tag=CNFDGDKL_02304;product=hypothetical protein
2	Prodigal:002006	CDS	555912	556739	.	-	0	ID=CNFDGDKL_02305;inference=ab initio prediction:Prodigal:002006;locus_tag=CNFDGDKL_02305;product=hypothetical protein
2	Prodigal:002006	CDS	557030	558670	.	-	0	ID=CNFDGDKL_02306;eC_number=2.3.2.2;Name=ywrD;db_xref=COG:COG0405;gene=ywrD;inference=ab initio prediction:Prodigal:002006,similar to AA sequence:UniProtKB:O05218;locus_tag=CNFDGDKL_02306;product=Glutathione hydrolase-like YwrD proenzyme
2	Prodigal:002006	CDS	558874	559653	.	+	0	ID=CNFDGDKL_02307;Name=glpR_3;db_xref=COG:COG1349;gene=glpR_3;inference=ab initio prediction:Prodigal:002006,similar to AA sequence:UniProtKB:P0ACL0;locus_tag=CNFDGDKL_02307;product=Glycerol-3-phosphate regulon repressor
2	Prodigal:002006	CDS	559955	560152	.	+	0	ID=CNFDGDKL_02308;inference=ab initio prediction:Prodigal:002006;locus_tag=CNFDGDKL_02308;product=hypothetical protein
2	Prodigal:002006	CDS	560243	560611	.	-	0	ID=CNFDGDKL_02309;inference=ab initio prediction:Prodigal:002006;locus_tag=CNFDGDKL_02309;product=hypothetical protein
2	Prodigal:002006	CDS	560782	562305	.	+	0	ID=CNFDGDKL_02310;eC_number=1.1.1.402;Name=eryB;db_xref=COG:COG0578;gene=eryB;inference=ab initio prediction:Prodigal:002006,similar to AA sequence:UniProtKB:Q2YIQ2;locus_tag=CNFDGDKL_02310;product=D-erythritol 1-phosphate dehydrogenase
2	Prodigal:002006	CDS	562404	563906	.	+	0	ID=CNFDGDKL_02311;eC_number=2.7.1.30;Name=glpK_1;db_xref=COG:COG0554;gene=glpK_1;inference=ab initio prediction:Prodigal:002006,similar to AA sequence:UniProtKB:P0A6F3;locus_tag=CNFDGDKL_02311;product=Glycerol kinase
2	Prodigal:002006	CDS	563988	564704	.	+	0	ID=CNFDGDKL_02312;Name=glpF;db_xref=COG:COG0580;gene=glpF;inference=ab initio prediction:Prodigal:002006,similar to AA sequence:UniProtKB:P18156;locus_tag=CNFDGDKL_02312;product=Glycerol uptake facilitator protein
2	Prodigal:002006	CDS	564814	566049	.	-	0	ID=CNFDGDKL_02313;eC_number=1.18.1.-;Name=thcD;gene=thcD;inference=ab initio prediction:Prodigal:002006,similar to AA sequence:UniProtKB:P43494;locus_tag=CNFDGDKL_02313;product=Rhodocoxin reductase
2	Prodigal:002006	CDS	566054	566362	.	-	0	ID=CNFDGDKL_02314;Name=doxA;gene=doxA;inference=ab initio prediction:Prodigal:002006,similar to AA sequence:UniProtKB:P0A186;locus_tag=CNFDGDKL_02314;product=Naphthalene 1%2C2-dioxygenase system%2C ferredoxin component
2	Prodigal:002006	CDS	566398	567483	.	-	0	ID=CNFDGDKL_02315;inference=ab initio prediction:Prodigal:002006;locus_tag=CNFDGDKL_02315;product=hypothetical protein
2	Prodigal:002006	CDS	567656	568717	.	+	0	ID=CNFDGDKL_02316;inference=ab initio prediction:Prodigal:002006;locus_tag=CNFDGDKL_02316;product=hypothetical protein
2	Prodigal:002006	CDS	568880	569956	.	+	0	ID=CNFDGDKL_02317;inference=ab initio prediction:Prodigal:002006;locus_tag=CNFDGDKL_02317;product=hypothetical protein
2	Prodigal:002006	CDS	569953	570780	.	+	0	ID=CNFDGDKL_02318;inference=ab initio prediction:Prodigal:002006;locus_tag=CNFDGDKL_02318;product=hypothetical protein
2	Prodigal:002006	CDS	570832	571818	.	+	0	ID=CNFDGDKL_02319;eC_number=1.1.1.18;Name=iolG_1;db_xref=COG:COG0673;gene=iolG_1;inference=ab initio prediction:Prodigal:002006,similar to AA sequence:UniProtKB:Q9WYP5;locus_tag=CNFDGDKL_02319;product=Myo-inositol 2-dehydrogenase
2	Prodigal:002006	CDS	571916	572602	.	+	0	ID=CNFDGDKL_02320;eC_number=3.1.3.18;Name=gph_3;gene=gph_3;inference=ab initio prediction:Prodigal:002006,protein motif:HAMAP:MF_00495;locus_tag=CNFDGDKL_02320;product=Phosphoglycolate phosphatase
2	Prodigal:002006	CDS	572700	573410	.	-	0	ID=CNFDGDKL_02321;eC_number=4.1.99.12;Name=ribB;db_xref=COG:COG0108;gene=ribB;inference=ab initio prediction:Prodigal:002006,similar to AA sequence:UniProtKB:Q9KKP2;locus_tag=CNFDGDKL_02321;product=3%2C4-dihydroxy-2-butanone 4-phosphate synthase
2	Infernal:001001	misc_RNA	573529	573677	106.4	-	.	ID=CNFDGDKL_02322;Note="FMN riboswitch (RFN element)";accession=RF00050;inference=COORDINATES:profile:Infernal:001001;locus_tag=CNFDGDKL_02322;product=FMN
2	Prodigal:002006	CDS	573843	574526	.	-	0	ID=CNFDGDKL_02323;inference=ab initio prediction:Prodigal:002006;locus_tag=CNFDGDKL_02323;product=hypothetical protein
2	Prodigal:002006	CDS	574834	576009	.	-	0	ID=CNFDGDKL_02324;Name=ydhP_1;db_xref=COG:COG2814;gene=ydhP_1;inference=ab initio prediction:Prodigal:002006,similar to AA sequence:UniProtKB:P77389;locus_tag=CNFDGDKL_02324;product=Inner membrane transport protein YdhP
2	Prodigal:002006	CDS	576152	577084	.	+	0	ID=CNFDGDKL_02325;Name=dmlR_16;gene=dmlR_16;inference=ab initio prediction:Prodigal:002006,similar to AA sequence:UniProtKB:P76250;locus_tag=CNFDGDKL_02325;product=HTH-type transcriptional regulator DmlR
2	Prodigal:002006	CDS	577309	578682	.	+	0	ID=CNFDGDKL_02326;eC_number=2.8.4.3;Name=miaB;db_xref=COG:COG0621;gene=miaB;inference=ab initio prediction:Prodigal:002006,similar to AA sequence:UniProtKB:Q9RCI2;locus_tag=CNFDGDKL_02326;product=tRNA-2-methylthio-N(6)-dimethylallyladenosine synthase
2	Prodigal:002006	CDS	578752	579798	.	+	0	ID=CNFDGDKL_02327;Name=ybeZ;db_xref=COG:COG1702;gene=ybeZ;inference=ab initio prediction:Prodigal:002006,similar to AA sequence:UniProtKB:P0A9K3;locus_tag=CNFDGDKL_02327;product=PhoH-like protein
2	Prodigal:002006	CDS	579954	580730	.	+	0	ID=CNFDGDKL_02328;eC_number=3.1.-.-;Name=ybeY;gene=ybeY;inference=ab initio prediction:Prodigal:002006,protein motif:HAMAP:MF_00009;locus_tag=CNFDGDKL_02328;product=Endoribonuclease YbeY
2	Prodigal:002006	CDS	580743	581375	.	+	0	ID=CNFDGDKL_02329;eC_number=4.3.2.7;Name=chaC;db_xref=COG:COG3703;gene=chaC;inference=ab initio prediction:Prodigal:002006,similar to AA sequence:UniProtKB:P39163;locus_tag=CNFDGDKL_02329;product=Glutathione-specific gamma-glutamylcyclotransferase
2	Prodigal:002006	CDS	581372	581623	.	+	0	ID=CNFDGDKL_02330;inference=ab initio prediction:Prodigal:002006;locus_tag=CNFDGDKL_02330;product=hypothetical protein
2	Prodigal:002006	CDS	581964	582851	.	+	0	ID=CNFDGDKL_02331;Name=corC;db_xref=COG:COG4535;gene=corC;inference=ab initio prediction:Prodigal:002006,similar to AA sequence:UniProtKB:P0AE78;locus_tag=CNFDGDKL_02331;product=Magnesium and cobalt efflux protein CorC
2	Prodigal:002006	CDS	582910	584571	.	+	0	ID=CNFDGDKL_02332;eC_number=2.3.1.269;Name=lnt;db_xref=COG:COG0815;gene=lnt;inference=ab initio prediction:Prodigal:002006,similar to AA sequence:UniProtKB:P23930;locus_tag=CNFDGDKL_02332;product=Apolipoprotein N-acyltransferase
2	Prodigal:002006	CDS	584772	584879	.	+	0	ID=CNFDGDKL_02333;inference=ab initio prediction:Prodigal:002006;locus_tag=CNFDGDKL_02333;product=hypothetical protein
2	Prodigal:002006	CDS	584931	585209	.	+	0	ID=CNFDGDKL_02334;inference=ab initio prediction:Prodigal:002006;locus_tag=CNFDGDKL_02334;product=hypothetical protein
2	Prodigal:002006	CDS	586664	587173	.	+	0	ID=CNFDGDKL_02335;inference=ab initio prediction:Prodigal:002006;locus_tag=CNFDGDKL_02335;product=hypothetical protein
2	Prodigal:002006	CDS	587196	588833	.	-	0	ID=CNFDGDKL_02336;inference=ab initio prediction:Prodigal:002006;locus_tag=CNFDGDKL_02336;product=hypothetical protein
2	Prodigal:002006	CDS	589136	590140	.	+	0	ID=CNFDGDKL_02337;eC_number=6.1.1.14;Name=glyQ;db_xref=COG:COG0752;gene=glyQ;inference=ab initio prediction:Prodigal:002006,similar to AA sequence:UniProtKB:P00960;locus_tag=CNFDGDKL_02337;product=Glycine--tRNA ligase alpha subunit
2	Prodigal:002006	CDS	590163	592262	.	+	0	ID=CNFDGDKL_02338;eC_number=6.1.1.14;Name=glyS;db_xref=COG:COG0751;gene=glyS;inference=ab initio prediction:Prodigal:002006,similar to AA sequence:UniProtKB:P00961;locus_tag=CNFDGDKL_02338;product=Glycine--tRNA ligase beta subunit
2	Prodigal:002006	CDS	592273	592836	.	+	0	ID=CNFDGDKL_02339;eC_number=3.1.3.82;db_xref=COG:COG0241;inference=ab initio prediction:Prodigal:002006,similar to AA sequence:UniProtKB:Q7WG29;locus_tag=CNFDGDKL_02339;product=D-glycero-beta-D-manno-heptose-1%2C7-bisphosphate 7-phosphatase
2	Prodigal:002006	CDS	592880	593644	.	+	0	ID=CNFDGDKL_02340;inference=ab initio prediction:Prodigal:002006;locus_tag=CNFDGDKL_02340;product=hypothetical protein
2	Prodigal:002006	CDS	593691	594596	.	+	0	ID=CNFDGDKL_02341;inference=ab initio prediction:Prodigal:002006;locus_tag=CNFDGDKL_02341;product=hypothetical protein
2	Prodigal:002006	CDS	594694	595083	.	-	0	ID=CNFDGDKL_02342;eC_number=4.4.1.5;Name=gloA;db_xref=COG:COG0346;gene=gloA;inference=ab initio prediction:Prodigal:002006,similar to AA sequence:UniProtKB:P0AC81;locus_tag=CNFDGDKL_02342;product=Lactoylglutathione lyase
2	Prodigal:002006	CDS	595541	596476	.	+	0	ID=CNFDGDKL_02343;Name=eamA_3;db_xref=COG:COG0697;gene=eamA_3;inference=ab initio prediction:Prodigal:002006,similar to AA sequence:UniProtKB:P31125;locus_tag=CNFDGDKL_02343;product=putative amino-acid metabolite efflux pump
2	Prodigal:002006	CDS	596561	597388	.	-	0	ID=CNFDGDKL_02344;eC_number=2.1.1.182;Name=rsmA;db_xref=COG:COG0030;gene=rsmA;inference=ab initio prediction:Prodigal:002006,similar to AA sequence:UniProtKB:Q63X76;locus_tag=CNFDGDKL_02344;product=Ribosomal RNA small subunit methyltransferase A
2	Prodigal:002006	CDS	597481	598470	.	-	0	ID=CNFDGDKL_02345;eC_number=1.1.1.262;Name=pdxA;db_xref=COG:COG1995;gene=pdxA;inference=ab initio prediction:Prodigal:002006,similar to AA sequence:UniProtKB:P19624;locus_tag=CNFDGDKL_02345;product=4-hydroxythreonine-4-phosphate dehydrogenase
2	Prodigal:002006	CDS	598478	599833	.	-	0	ID=CNFDGDKL_02346;eC_number=5.2.1.8;Name=surA_1;db_xref=COG:COG0760;gene=surA_1;inference=ab initio prediction:Prodigal:002006,similar to AA sequence:UniProtKB:P0ABZ6;locus_tag=CNFDGDKL_02346;product=Chaperone SurA
2	Prodigal:002006	CDS	599882	602242	.	-	0	ID=CNFDGDKL_02347;Name=lptD;db_xref=COG:COG1452;gene=lptD;inference=ab initio prediction:Prodigal:002006,similar to AA sequence:UniProtKB:Q9K187;locus_tag=CNFDGDKL_02347;product=LPS-assembly protein LptD
2	Prodigal:002006	CDS	602456	603502	.	+	0	ID=CNFDGDKL_02348;eC_number=2.7.1.221;Name=amgK;db_xref=COG:COG3178;gene=amgK;inference=ab initio prediction:Prodigal:002006,similar to AA sequence:UniProtKB:Q88QT3;locus_tag=CNFDGDKL_02348;product=N-acetylmuramate/N-acetylglucosamine kinase
2	Prodigal:002006	CDS	603528	604250	.	+	0	ID=CNFDGDKL_02349;eC_number=2.7.7.99;Name=murU;db_xref=COG:COG1208;gene=murU;inference=ab initio prediction:Prodigal:002006,similar to AA sequence:UniProtKB:Q88QT2;locus_tag=CNFDGDKL_02349;product=N-acetylmuramate alpha-1-phosphate uridylyltransferase
2	Prodigal:002006	CDS	604299	606170	.	-	0	ID=CNFDGDKL_02350;Name=atm1;db_xref=COG:COG5265;gene=atm1;inference=ab initio prediction:Prodigal:002006,similar to AA sequence:UniProtKB:Q2G506;locus_tag=CNFDGDKL_02350;product=ATM1-type heavy metal exporter
2	Prodigal:002006	CDS	606343	606738	.	+	0	ID=CNFDGDKL_02351;eC_number=3.1.2.-;db_xref=COG:COG1607;inference=ab initio prediction:Prodigal:002006,similar to AA sequence:UniProtKB:P44886;locus_tag=CNFDGDKL_02351;product=putative acyl-CoA thioester hydrolase
2	Prodigal:002006	CDS	606779	607261	.	-	0	ID=CNFDGDKL_02352;inference=ab initio prediction:Prodigal:002006;locus_tag=CNFDGDKL_02352;product=hypothetical protein
2	Prodigal:002006	CDS	607382	608206	.	+	0	ID=CNFDGDKL_02353;Name=fdhD_1;db_xref=COG:COG1526;gene=fdhD_1;inference=ab initio prediction:Prodigal:002006,similar to AA sequence:UniProtKB:O87816;locus_tag=CNFDGDKL_02353;product=Sulfur carrier protein FdhD
2	Prodigal:002006	CDS	608261	609028	.	-	0	ID=CNFDGDKL_02354;eC_number=4.2.1.17;Name=paaF_2;db_xref=COG:COG1024;gene=paaF_2;inference=ab initio prediction:Prodigal:002006,similar to AA sequence:UniProtKB:P76082;locus_tag=CNFDGDKL_02354;product=2%2C3-dehydroadipyl-CoA hydratase
2	Prodigal:002006	CDS	609120	610319	.	-	0	ID=CNFDGDKL_02355;eC_number=2.3.1.16;Name=fadA_1;db_xref=COG:COG0183;gene=fadA_1;inference=ab initio prediction:Prodigal:002006,similar to AA sequence:UniProtKB:O32177;locus_tag=CNFDGDKL_02355;product=3-ketoacyl-CoA thiolase
2	Prodigal:002006	CDS	610346	612781	.	-	0	ID=CNFDGDKL_02356;eC_number=1.1.1.35;Name=fadN;db_xref=COG:COG1024;gene=fadN;inference=ab initio prediction:Prodigal:002006,similar to AA sequence:UniProtKB:O32178;locus_tag=CNFDGDKL_02356;product=putative 3-hydroxyacyl-CoA dehydrogenase
2	Prodigal:002006	CDS	612894	614681	.	-	0	ID=CNFDGDKL_02357;eC_number=1.3.8.-;Name=dmdC_1;db_xref=COG:COG1960;gene=dmdC_1;inference=ab initio prediction:Prodigal:002006,similar to AA sequence:UniProtKB:Q5LLW7;locus_tag=CNFDGDKL_02357;product=3-methylmercaptopropionyl-CoA dehydrogenase
2	Prodigal:002006	CDS	614739	615338	.	-	0	ID=CNFDGDKL_02358;inference=ab initio prediction:Prodigal:002006;locus_tag=CNFDGDKL_02358;product=hypothetical protein
2	Prodigal:002006	CDS	615592	616866	.	-	0	ID=CNFDGDKL_02359;eC_number=2.7.8.-;Name=clsB_1;db_xref=COG:COG1502;gene=clsB_1;inference=ab initio prediction:Prodigal:002006,similar to AA sequence:UniProtKB:P0AA84;locus_tag=CNFDGDKL_02359;product=Cardiolipin synthase B
2	Prodigal:002006	CDS	616863	617459	.	-	0	ID=CNFDGDKL_02360;inference=ab initio prediction:Prodigal:002006;locus_tag=CNFDGDKL_02360;product=hypothetical protein
2	Prodigal:002006	CDS	617523	619325	.	-	0	ID=CNFDGDKL_02361;eC_number=6.1.1.23;Name=aspS;db_xref=COG:COG0173;gene=aspS;inference=ab initio prediction:Prodigal:002006,similar to AA sequence:UniProtKB:Q51422;locus_tag=CNFDGDKL_02361;product=Aspartate--tRNA(Asp/Asn) ligase
2	Prodigal:002006	CDS	619393	620040	.	-	0	ID=CNFDGDKL_02362;inference=ab initio prediction:Prodigal:002006;locus_tag=CNFDGDKL_02362;product=hypothetical protein
2	Prodigal:002006	CDS	620105	620428	.	-	0	ID=CNFDGDKL_02363;inference=ab initio prediction:Prodigal:002006;locus_tag=CNFDGDKL_02363;product=hypothetical protein
2	Prodigal:002006	CDS	620524	621150	.	-	0	ID=CNFDGDKL_02364;eC_number=2.1.1.67;Name=tpm;gene=tpm;inference=ab initio prediction:Prodigal:002006,protein motif:HAMAP:MF_00812;locus_tag=CNFDGDKL_02364;product=Thiopurine S-methyltransferase
2	Prodigal:002006	CDS	621168	622745	.	-	0	ID=CNFDGDKL_02365;eC_number=2.7.-.-;Name=ubiB;db_xref=COG:COG0661;gene=ubiB;inference=ab initio prediction:Prodigal:002006,similar to AA sequence:UniProtKB:O07443;locus_tag=CNFDGDKL_02365;product=putative protein kinase UbiB
2	Prodigal:002006	CDS	622758	623384	.	-	0	ID=CNFDGDKL_02366;Name=ubiJ;gene=ubiJ;inference=ab initio prediction:Prodigal:002006,protein motif:HAMAP:MF_02215;locus_tag=CNFDGDKL_02366;product=Ubiquinone biosynthesis accessory factor UbiJ
2	Prodigal:002006	CDS	623517	624539	.	-	0	ID=CNFDGDKL_02367;inference=ab initio prediction:Prodigal:002006;locus_tag=CNFDGDKL_02367;product=hypothetical protein
2	Prodigal:002006	CDS	624581	625312	.	-	0	ID=CNFDGDKL_02368;eC_number=2.1.1.163;Name=ubiE;db_xref=COG:COG2226;gene=ubiE;inference=ab initio prediction:Prodigal:002006,similar to AA sequence:UniProtKB:P0A887;locus_tag=CNFDGDKL_02368;product=Ubiquinone/menaquinone biosynthesis C-methyltransferase UbiE
2	Prodigal:002006	CDS	625365	625778	.	-	0	ID=CNFDGDKL_02369;inference=ab initio prediction:Prodigal:002006;locus_tag=CNFDGDKL_02369;product=hypothetical protein
2	Prodigal:002006	CDS	625775	626218	.	-	0	ID=CNFDGDKL_02370;inference=ab initio prediction:Prodigal:002006;locus_tag=CNFDGDKL_02370;product=hypothetical protein
2	Prodigal:002006	CDS	626303	630337	.	-	0	ID=CNFDGDKL_02371;inference=ab initio prediction:Prodigal:002006;locus_tag=CNFDGDKL_02371;product=hypothetical protein
2	Prodigal:002006	CDS	630959	632482	.	+	0	ID=CNFDGDKL_02372;eC_number=4.3.1.19;Name=ilvA;db_xref=COG:COG1171;gene=ilvA;inference=ab initio prediction:Prodigal:002006,similar to AA sequence:UniProtKB:P04968;locus_tag=CNFDGDKL_02372;product=L-threonine dehydratase biosynthetic IlvA
2	Prodigal:002006	CDS	632493	633317	.	+	0	ID=CNFDGDKL_02373;eC_number=1.7.1.13;Name=queF;db_xref=COG:COG0780;gene=queF;inference=ab initio prediction:Prodigal:002006,similar to AA sequence:UniProtKB:Q9KTK0;locus_tag=CNFDGDKL_02373;product=NADPH-dependent 7-cyano-7-deazaguanine reductase
2	Prodigal:002006	CDS	633399	633785	.	-	0	ID=CNFDGDKL_02374;eC_number=3.5.99.10;Name=yabJ_1;db_xref=COG:COG0251;gene=yabJ_1;inference=ab initio prediction:Prodigal:002006,similar to AA sequence:UniProtKB:P37552;locus_tag=CNFDGDKL_02374;product=2-iminobutanoate/2-iminopropanoate deaminase
2	Prodigal:002006	CDS	633872	635353	.	-	0	ID=CNFDGDKL_02375;eC_number=3.5.1.81;Name=dan_1;gene=dan_1;inference=ab initio prediction:Prodigal:002006,similar to AA sequence:UniProtKB:P72349;locus_tag=CNFDGDKL_02375;product=D-aminoacylase
2	Prodigal:002006	CDS	635356	636297	.	-	0	ID=CNFDGDKL_02376;Name=hexR_1;db_xref=COG:COG1737;gene=hexR_1;inference=ab initio prediction:Prodigal:002006,similar to AA sequence:UniProtKB:Q88P32;locus_tag=CNFDGDKL_02376;product=HTH-type transcriptional regulator HexR
2	Prodigal:002006	CDS	636417	637697	.	+	0	ID=CNFDGDKL_02377;eC_number=4.1.2.42;inference=ab initio prediction:Prodigal:002006,similar to AA sequence:UniProtKB:O82872;locus_tag=CNFDGDKL_02377;product=D-threonine aldolase
2	Prodigal:002006	CDS	637883	638464	.	+	0	ID=CNFDGDKL_02378;eC_number=3.1.2.-;Name=yhbO;db_xref=COG:COG0693;gene=yhbO;inference=ab initio prediction:Prodigal:002006,similar to AA sequence:UniProtKB:P45470;locus_tag=CNFDGDKL_02378;product=Protein/nucleic acid deglycase 2
2	Prodigal:002006	CDS	638587	639033	.	-	0	ID=CNFDGDKL_02379;inference=ab initio prediction:Prodigal:002006;locus_tag=CNFDGDKL_02379;product=hypothetical protein
2	Prodigal:002006	CDS	639061	640656	.	-	0	ID=CNFDGDKL_02380;Name=bmr3_2;gene=bmr3_2;inference=ab initio prediction:Prodigal:002006,similar to AA sequence:UniProtKB:P96712;locus_tag=CNFDGDKL_02380;product=Multidrug resistance protein 3
2	Prodigal:002006	CDS	640764	641609	.	+	0	ID=CNFDGDKL_02381;inference=ab initio prediction:Prodigal:002006;locus_tag=CNFDGDKL_02381;product=hypothetical protein
2	Prodigal:002006	CDS	641579	642547	.	-	0	ID=CNFDGDKL_02382;eC_number=3.1.1.-;Name=aes_3;gene=aes_3;inference=ab initio prediction:Prodigal:002006,protein motif:HAMAP:MF_01958;locus_tag=CNFDGDKL_02382;product=Acetyl esterase
2	Prodigal:002006	CDS	642637	643071	.	-	0	ID=CNFDGDKL_02383;inference=ab initio prediction:Prodigal:002006;locus_tag=CNFDGDKL_02383;product=hypothetical protein
2	Prodigal:002006	CDS	643615	644580	.	+	0	ID=CNFDGDKL_02384;inference=ab initio prediction:Prodigal:002006;locus_tag=CNFDGDKL_02384;product=hypothetical protein
2	Prodigal:002006	CDS	644602	645375	.	-	0	ID=CNFDGDKL_02385;eC_number=4.2.1.109;Name=mtnB;gene=mtnB;inference=ab initio prediction:Prodigal:002006,protein motif:HAMAP:MF_01677;locus_tag=CNFDGDKL_02385;product=Methylthioribulose-1-phosphate dehydratase
2	Prodigal:002006	CDS	645529	647178	.	-	0	ID=CNFDGDKL_02386;eC_number=2.7.8.-;Name=clsC;db_xref=COG:COG1502;gene=clsC;inference=ab initio prediction:Prodigal:002006,similar to AA sequence:UniProtKB:P75919;locus_tag=CNFDGDKL_02386;product=Cardiolipin synthase C
2	Prodigal:002006	CDS	647577	648338	.	-	0	ID=CNFDGDKL_02387;eC_number=3.4.24.-;Name=loiP;db_xref=COG:COG0501;gene=loiP;inference=ab initio prediction:Prodigal:002006,similar to AA sequence:UniProtKB:P25894;locus_tag=CNFDGDKL_02387;product=Metalloprotease LoiP
2	Prodigal:002006	CDS	648429	648695	.	-	0	ID=CNFDGDKL_02388;inference=ab initio prediction:Prodigal:002006;locus_tag=CNFDGDKL_02388;product=hypothetical protein
2	Prodigal:002006	CDS	648785	649495	.	-	0	ID=CNFDGDKL_02389;eC_number=1.1.1.36;Name=phaB_1;gene=phaB_1;inference=ab initio prediction:Prodigal:002006,similar to AA sequence:UniProtKB:P14697;locus_tag=CNFDGDKL_02389;product=Acetoacetyl-CoA reductase
2	Prodigal:002006	CDS	649746	650927	.	-	0	ID=CNFDGDKL_02390;eC_number=2.3.1.9;Name=phaA_1;db_xref=COG:COG0183;gene=phaA_1;inference=ab initio prediction:Prodigal:002006,similar to AA sequence:UniProtKB:P14611;locus_tag=CNFDGDKL_02390;product=Acetyl-CoA acetyltransferase
2	Prodigal:002006	CDS	651200	651781	.	-	0	ID=CNFDGDKL_02391;inference=ab initio prediction:Prodigal:002006;locus_tag=CNFDGDKL_02391;product=hypothetical protein
2	Prodigal:002006	CDS	652238	653002	.	-	0	ID=CNFDGDKL_02392;eC_number=3.6.-.-;Name=soj_2;db_xref=COG:COG1192;gene=soj_2;inference=ab initio prediction:Prodigal:002006,similar to AA sequence:UniProtKB:P37522;locus_tag=CNFDGDKL_02392;product=Sporulation initiation inhibitor protein Soj
2	Prodigal:002006	CDS	653458	654084	.	-	0	ID=CNFDGDKL_02393;eC_number=3.2.2.-;inference=ab initio prediction:Prodigal:002006,protein motif:HAMAP:MF_00527;locus_tag=CNFDGDKL_02393;product=Putative 3-methyladenine DNA glycosylase
2	Prodigal:002006	CDS	654352	654633	.	-	0	ID=CNFDGDKL_02394;inference=ab initio prediction:Prodigal:002006;locus_tag=CNFDGDKL_02394;product=hypothetical protein
2	Prodigal:002006	CDS	655267	655815	.	-	0	ID=CNFDGDKL_02395;Name=ssb_1;db_xref=COG:COG0629;gene=ssb_1;inference=ab initio prediction:Prodigal:002006,similar to AA sequence:UniProtKB:P0AGE0;locus_tag=CNFDGDKL_02395;product=Single-stranded DNA-binding protein
2	Prodigal:002006	CDS	655918	657105	.	-	0	ID=CNFDGDKL_02396;Name=yajR_1;db_xref=COG:COG0477;gene=yajR_1;inference=ab initio prediction:Prodigal:002006,similar to AA sequence:UniProtKB:P77726;locus_tag=CNFDGDKL_02396;product=Inner membrane transport protein YajR
2	Prodigal:002006	CDS	657375	660260	.	+	0	ID=CNFDGDKL_02397;Name=uvrA_1;db_xref=COG:COG0178;gene=uvrA_1;inference=ab initio prediction:Prodigal:002006,similar to AA sequence:UniProtKB:P0A698;locus_tag=CNFDGDKL_02397;product=UvrABC system protein A
2	Prodigal:002006	CDS	660521	661606	.	+	0	ID=CNFDGDKL_02398;inference=ab initio prediction:Prodigal:002006;locus_tag=CNFDGDKL_02398;product=hypothetical protein
2	Prodigal:002006	CDS	661694	662578	.	-	0	ID=CNFDGDKL_02399;eC_number=3.5.1.10;Name=purU_2;db_xref=COG:COG0788;gene=purU_2;inference=ab initio prediction:Prodigal:002006,similar to AA sequence:UniProtKB:P9WHM3;locus_tag=CNFDGDKL_02399;product=Formyltetrahydrofolate deformylase
2	Prodigal:002006	CDS	662643	663500	.	-	0	ID=CNFDGDKL_02400;inference=ab initio prediction:Prodigal:002006;locus_tag=CNFDGDKL_02400;product=hypothetical protein
2	Prodigal:002006	CDS	663506	664120	.	-	0	ID=CNFDGDKL_02401;Name=leuE_4;db_xref=COG:COG1280;gene=leuE_4;inference=ab initio prediction:Prodigal:002006,similar to AA sequence:UniProtKB:P76249;locus_tag=CNFDGDKL_02401;product=Leucine efflux protein
2	Prodigal:002006	CDS	664147	664713	.	-	0	ID=CNFDGDKL_02402;eC_number=2.4.2.7;Name=apt;gene=apt;inference=ab initio prediction:Prodigal:002006,similar to AA sequence:UniProtKB:Q66DQ2;locus_tag=CNFDGDKL_02402;product=Adenine phosphoribosyltransferase
2	Prodigal:002006	CDS	664791	666797	.	-	0	ID=CNFDGDKL_02403;Name=kefB;gene=kefB;inference=ab initio prediction:Prodigal:002006,protein motif:HAMAP:MF_01412;locus_tag=CNFDGDKL_02403;product=Glutathione-regulated potassium-efflux system protein KefB
2	Prodigal:002006	CDS	666924	667907	.	+	0	ID=CNFDGDKL_02404;eC_number=5.3.1.13;Name=kdsD;db_xref=COG:COG0517;gene=kdsD;inference=ab initio prediction:Prodigal:002006,similar to AA sequence:UniProtKB:Q9HVW0;locus_tag=CNFDGDKL_02404;product=Arabinose 5-phosphate isomerase KdsD
2	Prodigal:002006	CDS	667907	668443	.	+	0	ID=CNFDGDKL_02405;eC_number=3.1.3.45;Name=kdsC;db_xref=COG:COG1778;gene=kdsC;inference=ab initio prediction:Prodigal:002006,similar to AA sequence:UniProtKB:P67653;locus_tag=CNFDGDKL_02405;product=3-deoxy-D-manno-octulosonate 8-phosphate phosphatase KdsC
2	Prodigal:002006	CDS	668447	669061	.	+	0	ID=CNFDGDKL_02406;Name=lptC;gene=lptC;inference=ab initio prediction:Prodigal:002006,protein motif:HAMAP:MF_01915;locus_tag=CNFDGDKL_02406;product=Lipopolysaccharide export system protein LptC
2	Prodigal:002006	CDS	669082	669747	.	+	0	ID=CNFDGDKL_02407;Name=lptA;gene=lptA;inference=ab initio prediction:Prodigal:002006,protein motif:HAMAP:MF_01914;locus_tag=CNFDGDKL_02407;product=Lipopolysaccharide export system protein LptA
2	Prodigal:002006	CDS	669744	670520	.	+	0	ID=CNFDGDKL_02408;eC_number=3.6.3.-;Name=lptB_3;db_xref=COG:COG1137;gene=lptB_3;inference=ab initio prediction:Prodigal:002006,similar to AA sequence:UniProtKB:P45073;locus_tag=CNFDGDKL_02408;product=Lipopolysaccharide export system ATP-binding protein LptB
2	Prodigal:002006	CDS	670673	672178	.	+	0	ID=CNFDGDKL_02409;Name=rpoN_1;db_xref=COG:COG1508;gene=rpoN_1;inference=ab initio prediction:Prodigal:002006,similar to AA sequence:UniProtKB:P0A171;locus_tag=CNFDGDKL_02409;product=RNA polymerase sigma-54 factor
2	Prodigal:002006	CDS	672337	672696	.	+	0	ID=CNFDGDKL_02410;Name=hpf;db_xref=COG:COG1544;gene=hpf;inference=ab initio prediction:Prodigal:002006,similar to AA sequence:UniProtKB:Q9RVE7;locus_tag=CNFDGDKL_02410;product=Ribosome hibernation promotion factor
2	Prodigal:002006	CDS	672949	673404	.	+	0	ID=CNFDGDKL_02411;Name=ptsN;db_xref=COG:COG1762;gene=ptsN;inference=ab initio prediction:Prodigal:002006,similar to AA sequence:UniProtKB:P69829;locus_tag=CNFDGDKL_02411;product=Nitrogen regulatory protein
2	Prodigal:002006	CDS	673533	674501	.	+	0	ID=CNFDGDKL_02412;eC_number=2.7.11.-;Name=hprK;gene=hprK;inference=ab initio prediction:Prodigal:002006,similar to AA sequence:UniProtKB:P60701;locus_tag=CNFDGDKL_02412;product=HPr kinase/phosphorylase
2	Prodigal:002006	CDS	674580	675488	.	+	0	ID=CNFDGDKL_02413;Name=rapZ;db_xref=COG:COG1660;gene=rapZ;inference=ab initio prediction:Prodigal:002006,similar to AA sequence:UniProtKB:P0A894;locus_tag=CNFDGDKL_02413;product=RNase adapter protein RapZ
2	Prodigal:002006	CDS	675516	676151	.	+	0	ID=CNFDGDKL_02414;inference=ab initio prediction:Prodigal:002006;locus_tag=CNFDGDKL_02414;product=hypothetical protein
2	Prodigal:002006	CDS	676182	677294	.	-	0	ID=CNFDGDKL_02415;eC_number=3.2.2.31;Name=mutY;db_xref=COG:COG1194;gene=mutY;inference=ab initio prediction:Prodigal:002006,similar to AA sequence:UniProtKB:P17802;locus_tag=CNFDGDKL_02415;product=Adenine DNA glycosylase
2	Prodigal:002006	CDS	677320	678147	.	-	0	ID=CNFDGDKL_02416;eC_number=3.2.2.23;Name=mutM;db_xref=COG:COG0266;gene=mutM;inference=ab initio prediction:Prodigal:002006,similar to AA sequence:UniProtKB:P05523;locus_tag=CNFDGDKL_02416;product=Formamidopyrimidine-DNA glycosylase
2	Prodigal:002006	CDS	678236	680059	.	+	0	ID=CNFDGDKL_02417;eC_number=3.4.-.-;Name=bepA_2;gene=bepA_2;inference=ab initio prediction:Prodigal:002006,protein motif:HAMAP:MF_00997;locus_tag=CNFDGDKL_02417;product=Beta-barrel assembly-enhancing protease
2	Prodigal:002006	CDS	680059	680679	.	+	0	ID=CNFDGDKL_02418;Name=lolB;db_xref=COG:COG3017;gene=lolB;inference=ab initio prediction:Prodigal:002006,similar to AA sequence:UniProtKB:Q83AQ2;locus_tag=CNFDGDKL_02418;product=Outer-membrane lipoprotein LolB
2	Prodigal:002006	CDS	680706	681587	.	+	0	ID=CNFDGDKL_02419;eC_number=2.7.1.148;Name=ispE;db_xref=COG:COG1947;gene=ispE;inference=ab initio prediction:Prodigal:002006,similar to AA sequence:UniProtKB:Q8FI04;locus_tag=CNFDGDKL_02419;product=4-diphosphocytidyl-2-C-methyl-D-erythritol kinase
2	Aragorn:001002	tRNA	681640	681716	.	+	.	ID=CNFDGDKL_02420;inference=COORDINATES:profile:Aragorn:001002;locus_tag=CNFDGDKL_02420;product=tRNA-Gln(ttg)
2	Prodigal:002006	CDS	681761	682717	.	+	0	ID=CNFDGDKL_02421;eC_number=2.7.6.1;Name=prs;db_xref=COG:COG0462;gene=prs;inference=ab initio prediction:Prodigal:002006,similar to AA sequence:UniProtKB:Q63XL8;locus_tag=CNFDGDKL_02421;product=Ribose-phosphate pyrophosphokinase
2	Prodigal:002006	CDS	682879	683484	.	+	0	ID=CNFDGDKL_02422;Name=rplY;gene=rplY;inference=ab initio prediction:Prodigal:002006,similar to AA sequence:UniProtKB:Q02G03;locus_tag=CNFDGDKL_02422;product=50S ribosomal protein L25
2	Prodigal:002006	CDS	683593	684192	.	+	0	ID=CNFDGDKL_02423;eC_number=3.1.1.29;Name=pth;gene=pth;inference=ab initio prediction:Prodigal:002006,similar to AA sequence:UniProtKB:Q2T1B9;locus_tag=CNFDGDKL_02423;product=Peptidyl-tRNA hydrolase
2	Prodigal:002006	CDS	684328	685395	.	+	0	ID=CNFDGDKL_02424;eC_number=2.6.1.9;Name=hisC_4;db_xref=COG:COG0079;gene=hisC_4;inference=ab initio prediction:Prodigal:002006,similar to AA sequence:UniProtKB:Q39YP6;locus_tag=CNFDGDKL_02424;product=Histidinol-phosphate aminotransferase
2	Prodigal:002006	CDS	685464	685718	.	-	0	ID=CNFDGDKL_02425;Name=fdx_1;db_xref=COG:COG1145;gene=fdx_1;inference=ab initio prediction:Prodigal:002006,similar to AA sequence:UniProtKB:P00208;locus_tag=CNFDGDKL_02425;product=Ferredoxin
2	Prodigal:002006	CDS	686049	686546	.	-	0	ID=CNFDGDKL_02426;eC_number=2.7.7.3;Name=coaD;gene=coaD;inference=ab initio prediction:Prodigal:002006,similar to AA sequence:UniProtKB:Q3JW91;locus_tag=CNFDGDKL_02426;product=Phosphopantetheine adenylyltransferase
2	Prodigal:002006	CDS	686658	687272	.	-	0	ID=CNFDGDKL_02427;eC_number=2.1.1.171;Name=rsmD;db_xref=COG:COG0742;gene=rsmD;inference=ab initio prediction:Prodigal:002006,similar to AA sequence:UniProtKB:P0ADX9;locus_tag=CNFDGDKL_02427;product=Ribosomal RNA small subunit methyltransferase D
2	Prodigal:002006	CDS	687486	688628	.	+	0	ID=CNFDGDKL_02428;Name=ftsY;db_xref=COG:COG0552;gene=ftsY;inference=ab initio prediction:Prodigal:002006,similar to AA sequence:UniProtKB:P14929;locus_tag=CNFDGDKL_02428;product=Signal recognition particle receptor FtsY
2	Prodigal:002006	CDS	688702	689346	.	-	0	ID=CNFDGDKL_02429;eC_number=5.2.1.4;Name=nagL_2;gene=nagL_2;inference=ab initio prediction:Prodigal:002006,similar to AA sequence:UniProtKB:O86043;locus_tag=CNFDGDKL_02429;product=Maleylpyruvate isomerase
2	Prodigal:002006	CDS	689519	690490	.	+	0	ID=CNFDGDKL_02430;Name=ybiB;db_xref=COG:COG0547;gene=ybiB;inference=ab initio prediction:Prodigal:002006,similar to AA sequence:UniProtKB:P30177;locus_tag=CNFDGDKL_02430;product=putative protein YbiB
2	Prodigal:002006	CDS	690883	692529	.	+	0	ID=CNFDGDKL_02431;eC_number=2.3.3.13;Name=leuA_2;db_xref=COG:COG0119;gene=leuA_2;inference=ab initio prediction:Prodigal:002006,similar to AA sequence:UniProtKB:P9WQB3;locus_tag=CNFDGDKL_02431;product=2-isopropylmalate synthase
2	Prodigal:002006	CDS	692665	693048	.	-	0	ID=CNFDGDKL_02432;inference=ab initio prediction:Prodigal:002006;locus_tag=CNFDGDKL_02432;product=hypothetical protein
2	Prodigal:002006	CDS	693094	693663	.	-	0	ID=CNFDGDKL_02433;inference=ab initio prediction:Prodigal:002006;locus_tag=CNFDGDKL_02433;product=hypothetical protein
2	Prodigal:002006	CDS	694021	694956	.	+	0	ID=CNFDGDKL_02434;Name=rpoH;db_xref=COG:COG0568;gene=rpoH;inference=ab initio prediction:Prodigal:002006,similar to AA sequence:UniProtKB:P0AGB3;locus_tag=CNFDGDKL_02434;product=RNA polymerase sigma factor RpoH
2	Prodigal:002006	CDS	695265	695522	.	+	0	ID=CNFDGDKL_02435;inference=ab initio prediction:Prodigal:002006;locus_tag=CNFDGDKL_02435;product=hypothetical protein
2	Prodigal:002006	CDS	695512	697092	.	+	0	ID=CNFDGDKL_02436;eC_number=1.10.3.-;Name=cydA_2;db_xref=COG:COG1271;gene=cydA_2;inference=ab initio prediction:Prodigal:002006,similar to AA sequence:UniProtKB:Q09049;locus_tag=CNFDGDKL_02436;product=Cytochrome bd ubiquinol oxidase subunit 1
2	Prodigal:002006	CDS	697124	698260	.	+	0	ID=CNFDGDKL_02437;eC_number=7.1.1.7;Name=cydB_2;db_xref=COG:COG1294;gene=cydB_2;inference=ab initio prediction:Prodigal:002006,similar to AA sequence:UniProtKB:P0ABK2;locus_tag=CNFDGDKL_02437;product=Cytochrome bd-I ubiquinol oxidase subunit 2
2	Prodigal:002006	CDS	698321	698443	.	+	0	ID=CNFDGDKL_02438;inference=ab initio prediction:Prodigal:002006;locus_tag=CNFDGDKL_02438;product=hypothetical protein
2	Prodigal:002006	CDS	698592	700382	.	-	0	ID=CNFDGDKL_02439;inference=ab initio prediction:Prodigal:002006;locus_tag=CNFDGDKL_02439;product=hypothetical protein
2	Aragorn:001002	tRNA	701407	701502	.	+	.	ID=CNFDGDKL_02440;inference=COORDINATES:profile:Aragorn:001002;locus_tag=CNFDGDKL_02440;product=tRNA-Thr(cgt)
2	Prodigal:002006	CDS	703060	704076	.	-	0	ID=CNFDGDKL_02441;eC_number=2.6.1.16;Name=glmS_2;gene=glmS_2;inference=ab initio prediction:Prodigal:002006,similar to AA sequence:UniProtKB:P64228;locus_tag=CNFDGDKL_02441;product=Glutamine--fructose-6-phosphate aminotransferase [isomerizing]
2	Prodigal:002006	CDS	704060	705163	.	-	0	ID=CNFDGDKL_02442;eC_number=3.5.1.-;Name=agaA;db_xref=COG:COG1820;gene=agaA;inference=ab initio prediction:Prodigal:002006,similar to AA sequence:UniProtKB:Q8XAC3;locus_tag=CNFDGDKL_02442;product=N-acetylgalactosamine-6-phosphate deacetylase
2	Prodigal:002006	CDS	705247	705981	.	-	0	ID=CNFDGDKL_02443;Name=nagR_3;db_xref=COG:COG2188;gene=nagR_3;inference=ab initio prediction:Prodigal:002006,similar to AA sequence:UniProtKB:O34817;locus_tag=CNFDGDKL_02443;product=HTH-type transcriptional repressor NagR
2	Prodigal:002006	CDS	706302	709502	.	-	0	ID=CNFDGDKL_02444;eC_number=2.7.7.7;Name=dnaE2_1;gene=dnaE2_1;inference=ab initio prediction:Prodigal:002006,similar to AA sequence:UniProtKB:B8H427;locus_tag=CNFDGDKL_02444;product=Error-prone DNA polymerase
2	Prodigal:002006	CDS	709509	710987	.	-	0	ID=CNFDGDKL_02445;Name=imuB_1;gene=imuB_1;inference=ab initio prediction:Prodigal:002006,similar to AA sequence:UniProtKB:B8H428;locus_tag=CNFDGDKL_02445;product=Protein ImuB
2	Prodigal:002006	CDS	710929	711636	.	-	0	ID=CNFDGDKL_02446;inference=ab initio prediction:Prodigal:002006;locus_tag=CNFDGDKL_02446;product=hypothetical protein
2	Prodigal:002006	CDS	711782	712576	.	-	0	ID=CNFDGDKL_02447;eC_number=3.6.3.-;Name=ecfA2;db_xref=COG:COG1122;gene=ecfA2;inference=ab initio prediction:Prodigal:002006,similar to AA sequence:UniProtKB:Q8R7Y5;locus_tag=CNFDGDKL_02447;product=Energy-coupling factor transporter ATP-binding protein EcfA2
2	Prodigal:002006	CDS	712578	713474	.	-	0	ID=CNFDGDKL_02448;inference=ab initio prediction:Prodigal:002006;locus_tag=CNFDGDKL_02448;product=hypothetical protein
2	Prodigal:002006	CDS	713612	714577	.	-	0	ID=CNFDGDKL_02449;inference=ab initio prediction:Prodigal:002006;locus_tag=CNFDGDKL_02449;product=hypothetical protein
2	Prodigal:002006	CDS	714831	715157	.	+	0	ID=CNFDGDKL_02450;inference=ab initio prediction:Prodigal:002006;locus_tag=CNFDGDKL_02450;product=hypothetical protein
2	Prodigal:002006	CDS	715366	716181	.	-	0	ID=CNFDGDKL_02451;Name=metQ_4;db_xref=COG:COG1464;gene=metQ_4;inference=ab initio prediction:Prodigal:002006,similar to AA sequence:UniProtKB:P28635;locus_tag=CNFDGDKL_02451;product=D-methionine-binding lipoprotein MetQ
2	Prodigal:002006	CDS	716446	718095	.	-	0	ID=CNFDGDKL_02452;inference=ab initio prediction:Prodigal:002006;locus_tag=CNFDGDKL_02452;product=hypothetical protein
2	Prodigal:002006	CDS	718291	718581	.	+	0	ID=CNFDGDKL_02453;inference=ab initio prediction:Prodigal:002006;locus_tag=CNFDGDKL_02453;product=hypothetical protein
2	Prodigal:002006	CDS	718751	719368	.	-	0	ID=CNFDGDKL_02454;inference=ab initio prediction:Prodigal:002006;locus_tag=CNFDGDKL_02454;product=hypothetical protein
2	Prodigal:002006	CDS	719387	720289	.	-	0	ID=CNFDGDKL_02455;eC_number=2.5.1.141;Name=ctaB;db_xref=COG:COG0109;gene=ctaB;inference=ab initio prediction:Prodigal:002006,similar to AA sequence:UniProtKB:Q3J5F9;locus_tag=CNFDGDKL_02455;product=Protoheme IX farnesyltransferase
2	Prodigal:002006	CDS	720298	721410	.	-	0	ID=CNFDGDKL_02456;eC_number=1.3.-.-;Name=ctaA;gene=ctaA;inference=ab initio prediction:Prodigal:002006,protein motif:HAMAP:MF_01665;locus_tag=CNFDGDKL_02456;product=Heme A synthase
2	Prodigal:002006	CDS	721430	721987	.	-	0	ID=CNFDGDKL_02457;inference=ab initio prediction:Prodigal:002006;locus_tag=CNFDGDKL_02457;product=hypothetical protein
2	Prodigal:002006	CDS	722117	722827	.	-	0	ID=CNFDGDKL_02458;inference=ab initio prediction:Prodigal:002006;locus_tag=CNFDGDKL_02458;product=hypothetical protein
2	Prodigal:002006	CDS	722912	723121	.	+	0	ID=CNFDGDKL_02459;inference=ab initio prediction:Prodigal:002006;locus_tag=CNFDGDKL_02459;product=hypothetical protein
2	Prodigal:002006	CDS	723293	724150	.	-	0	ID=CNFDGDKL_02460;eC_number=1.9.3.1;Name=ctaE;db_xref=COG:COG1845;gene=ctaE;inference=ab initio prediction:Prodigal:002006,similar to AA sequence:UniProtKB:P06030;locus_tag=CNFDGDKL_02460;product=Cytochrome c oxidase subunit 3
2	Prodigal:002006	CDS	724281	724481	.	-	0	ID=CNFDGDKL_02461;inference=ab initio prediction:Prodigal:002006;locus_tag=CNFDGDKL_02461;product=hypothetical protein
2	Prodigal:002006	CDS	724498	725109	.	-	0	ID=CNFDGDKL_02462;Name=ctaG;db_xref=COG:COG3175;gene=ctaG;inference=ab initio prediction:Prodigal:002006,similar to AA sequence:UniProtKB:Q92RG6;locus_tag=CNFDGDKL_02462;product=Cytochrome c oxidase assembly protein CtaG
2	Prodigal:002006	CDS	725356	726963	.	-	0	ID=CNFDGDKL_02463;eC_number=1.9.3.1;Name=ctaD;db_xref=COG:COG0843;gene=ctaD;inference=ab initio prediction:Prodigal:002006,similar to AA sequence:UniProtKB:P31833;locus_tag=CNFDGDKL_02463;product=Cytochrome c oxidase subunit 1
2	Prodigal:002006	CDS	727007	728605	.	-	0	ID=CNFDGDKL_02464;Name=pal_4;gene=pal_4;inference=ab initio prediction:Prodigal:002006,protein motif:HAMAP:MF_02204;locus_tag=CNFDGDKL_02464;product=Peptidoglycan-associated lipoprotein
2	Prodigal:002006	CDS	728660	729145	.	-	0	ID=CNFDGDKL_02465;inference=ab initio prediction:Prodigal:002006;locus_tag=CNFDGDKL_02465;product=hypothetical protein
2	Prodigal:002006	CDS	729380	730345	.	-	0	ID=CNFDGDKL_02466;eC_number=2.1.1.144;Name=tam_2;gene=tam_2;inference=ab initio prediction:Prodigal:002006,protein motif:HAMAP:MF_00560;locus_tag=CNFDGDKL_02466;product=Trans-aconitate 2-methyltransferase
2	Prodigal:002006	CDS	730429	731202	.	+	0	ID=CNFDGDKL_02467;inference=ab initio prediction:Prodigal:002006;locus_tag=CNFDGDKL_02467;product=hypothetical protein
2	Prodigal:002006	CDS	731252	731782	.	+	0	ID=CNFDGDKL_02468;eC_number=2.1.1.207;Name=trmL;db_xref=COG:COG0219;gene=trmL;inference=ab initio prediction:Prodigal:002006,similar to AA sequence:UniProtKB:Q74Y93;locus_tag=CNFDGDKL_02468;product=tRNA (cytidine(34)-2'-O)-methyltransferase
2	Prodigal:002006	CDS	731805	732329	.	-	0	ID=CNFDGDKL_02469;eC_number=3.1.1.106;Name=ymdB;db_xref=COG:COG2110;gene=ymdB;inference=ab initio prediction:Prodigal:002006,similar to AA sequence:UniProtKB:P0A8D6;locus_tag=CNFDGDKL_02469;product=O-acetyl-ADP-ribose deacetylase
2	Prodigal:002006	CDS	732424	733422	.	-	0	ID=CNFDGDKL_02470;eC_number=1.1.1.94;Name=gpsA;db_xref=COG:COG0240;gene=gpsA;inference=ab initio prediction:Prodigal:002006,similar to AA sequence:UniProtKB:Q83BJ0;locus_tag=CNFDGDKL_02470;product=Glycerol-3-phosphate dehydrogenase [NAD(P)+]
2	Prodigal:002006	CDS	733449	733931	.	-	0	ID=CNFDGDKL_02471;Name=secB;db_xref=COG:COG1952;gene=secB;inference=ab initio prediction:Prodigal:002006,similar to AA sequence:UniProtKB:P0AG86;locus_tag=CNFDGDKL_02471;product=Protein-export protein SecB
2	Prodigal:002006	CDS	734033	734293	.	-	0	ID=CNFDGDKL_02472;Name=grxC;db_xref=COG:COG0695;gene=grxC;inference=ab initio prediction:Prodigal:002006,similar to AA sequence:UniProtKB:P0AC62;locus_tag=CNFDGDKL_02472;product=Glutaredoxin 3
2	Prodigal:002006	CDS	734290	734712	.	-	0	ID=CNFDGDKL_02473;Name=yibN;db_xref=COG:COG0607;gene=yibN;inference=ab initio prediction:Prodigal:002006,similar to AA sequence:UniProtKB:P0AG27;locus_tag=CNFDGDKL_02473;product=putative protein YibN
2	Prodigal:002006	CDS	734848	735594	.	+	0	ID=CNFDGDKL_02474;eC_number=5.4.2.11;Name=gpmA;gene=gpmA;inference=ab initio prediction:Prodigal:002006,similar to AA sequence:UniProtKB:Q3JWH7;locus_tag=CNFDGDKL_02474;product=2%2C3-bisphosphoglycerate-dependent phosphoglycerate mutase
2	Prodigal:002006	CDS	735854	737401	.	+	0	ID=CNFDGDKL_02475;inference=ab initio prediction:Prodigal:002006;locus_tag=CNFDGDKL_02475;product=hypothetical protein
2	Prodigal:002006	CDS	737523	738275	.	+	0	ID=CNFDGDKL_02476;eC_number=2.7.7.80;Name=moeB;db_xref=COG:COG0476;gene=moeB;inference=ab initio prediction:Prodigal:002006,similar to AA sequence:UniProtKB:P12282;locus_tag=CNFDGDKL_02476;product=Molybdopterin-synthase adenylyltransferase
2	Prodigal:002006	CDS	738328	740100	.	-	0	ID=CNFDGDKL_02477;eC_number=2.7.3.9;Name=ptsI;db_xref=COG:COG1080;gene=ptsI;inference=ab initio prediction:Prodigal:002006,similar to AA sequence:UniProtKB:P08838;locus_tag=CNFDGDKL_02477;product=Phosphoenolpyruvate-protein phosphotransferase
2	Prodigal:002006	CDS	740303	740572	.	-	0	ID=CNFDGDKL_02478;Name=ptsH;db_xref=COG:COG1925;gene=ptsH;inference=ab initio prediction:Prodigal:002006,similar to AA sequence:UniProtKB:P23534;locus_tag=CNFDGDKL_02478;product=Phosphocarrier protein HPr
2	Prodigal:002006	CDS	740648	741118	.	-	0	ID=CNFDGDKL_02479;inference=ab initio prediction:Prodigal:002006;locus_tag=CNFDGDKL_02479;product=hypothetical protein
2	Prodigal:002006	CDS	741349	742305	.	-	0	ID=CNFDGDKL_02480;eC_number=6.3.2.3;Name=gshB;db_xref=COG:COG0189;gene=gshB;inference=ab initio prediction:Prodigal:002006,similar to AA sequence:UniProtKB:P04425;locus_tag=CNFDGDKL_02480;product=Glutathione synthetase
2	Prodigal:002006	CDS	742333	743622	.	-	0	ID=CNFDGDKL_02481;inference=ab initio prediction:Prodigal:002006;locus_tag=CNFDGDKL_02481;product=hypothetical protein
2	Prodigal:002006	CDS	743864	745366	.	-	0	ID=CNFDGDKL_02482;Name=amtB_1;gene=amtB_1;inference=ab initio prediction:Prodigal:002006,similar to AA sequence:UniProtKB:P69681;locus_tag=CNFDGDKL_02482;product=Ammonia channel
2	Prodigal:002006	CDS	745399	745737	.	-	0	ID=CNFDGDKL_02483;Name=glnB_2;db_xref=COG:COG0347;gene=glnB_2;inference=ab initio prediction:Prodigal:002006,similar to AA sequence:UniProtKB:P11671;locus_tag=CNFDGDKL_02483;product=Nitrogen regulatory protein P-II
2	Prodigal:002006	CDS	746091	746342	.	+	0	ID=CNFDGDKL_02484;Name=ubiK;gene=ubiK;inference=ab initio prediction:Prodigal:002006,protein motif:HAMAP:MF_02216;locus_tag=CNFDGDKL_02484;product=Ubiquinone biosynthesis accessory factor UbiK
2	Prodigal:002006	CDS	746563	748179	.	+	0	ID=CNFDGDKL_02485;Name=comM;db_xref=COG:COG0606;gene=comM;inference=ab initio prediction:Prodigal:002006,similar to AA sequence:UniProtKB:P45049;locus_tag=CNFDGDKL_02485;product=Competence protein ComM
2	Prodigal:002006	CDS	748502	749077	.	-	0	ID=CNFDGDKL_02486;inference=ab initio prediction:Prodigal:002006;locus_tag=CNFDGDKL_02486;product=hypothetical protein
2	Prodigal:002006	CDS	749237	749776	.	+	0	ID=CNFDGDKL_02487;Name=resA_2;db_xref=COG:COG0526;gene=resA_2;inference=ab initio prediction:Prodigal:002006,similar to AA sequence:UniProtKB:Q81SZ9;locus_tag=CNFDGDKL_02487;product=Thiol-disulfide oxidoreductase ResA
2	Prodigal:002006	CDS	749875	751227	.	-	0	ID=CNFDGDKL_02488;Name=dctD_2;gene=dctD_2;inference=ab initio prediction:Prodigal:002006,similar to AA sequence:UniProtKB:P13632;locus_tag=CNFDGDKL_02488;product=C4-dicarboxylate transport transcriptional regulatory protein DctD
2	Prodigal:002006	CDS	751317	753323	.	-	0	ID=CNFDGDKL_02489;eC_number=2.7.13.3;Name=dctB_2;gene=dctB_2;inference=ab initio prediction:Prodigal:002006,similar to AA sequence:UniProtKB:P13633;locus_tag=CNFDGDKL_02489;product=C4-dicarboxylate transport sensor protein DctB
2	Prodigal:002006	CDS	753328	754617	.	-	0	ID=CNFDGDKL_02490;Name=dctA_1;gene=dctA_1;inference=ab initio prediction:Prodigal:002006,similar to AA sequence:UniProtKB:P20672;locus_tag=CNFDGDKL_02490;product=C4-dicarboxylate transport protein
2	Prodigal:002006	CDS	754986	756671	.	-	0	ID=CNFDGDKL_02491;Name=actP_2;db_xref=COG:COG4147;gene=actP_2;inference=ab initio prediction:Prodigal:002006,similar to AA sequence:UniProtKB:P32705;locus_tag=CNFDGDKL_02491;product=Cation/acetate symporter ActP
2	Prodigal:002006	CDS	756683	756988	.	-	0	ID=CNFDGDKL_02492;Name=yjcH;db_xref=COG:COG3162;gene=yjcH;inference=ab initio prediction:Prodigal:002006,similar to AA sequence:UniProtKB:P0AF54;locus_tag=CNFDGDKL_02492;product=Inner membrane protein YjcH
2	Prodigal:002006	CDS	757076	758281	.	-	0	ID=CNFDGDKL_02493;eC_number=2.8.3.19;Name=yfdE_1;db_xref=COG:COG1804;gene=yfdE_1;inference=ab initio prediction:Prodigal:002006,similar to AA sequence:UniProtKB:P76518;locus_tag=CNFDGDKL_02493;product=Acetyl-CoA:oxalate CoA-transferase
2	Prodigal:002006	CDS	758312	759448	.	-	0	ID=CNFDGDKL_02494;eC_number=1.3.99.-;Name=acdA_1;db_xref=COG:COG1960;gene=acdA_1;inference=ab initio prediction:Prodigal:002006,similar to AA sequence:UniProtKB:P45867;locus_tag=CNFDGDKL_02494;product=Acyl-CoA dehydrogenase
2	Prodigal:002006	CDS	759464	760666	.	-	0	ID=CNFDGDKL_02495;eC_number=1.3.99.-;inference=ab initio prediction:Prodigal:002006,similar to AA sequence:UniProtKB:P95280;locus_tag=CNFDGDKL_02495;product=Putative acyl-CoA dehydrogenase FadE17
2	Prodigal:002006	CDS	760728	762860	.	-	0	ID=CNFDGDKL_02496;Name=fadJ;db_xref=COG:COG1024;gene=fadJ;inference=ab initio prediction:Prodigal:002006,similar to AA sequence:UniProtKB:P77399;locus_tag=CNFDGDKL_02496;product=Fatty acid oxidation complex subunit alpha
2	Prodigal:002006	CDS	763103	764029	.	+	0	ID=CNFDGDKL_02497;Name=dmlR_17;gene=dmlR_17;inference=ab initio prediction:Prodigal:002006,similar to AA sequence:UniProtKB:P76250;locus_tag=CNFDGDKL_02497;product=HTH-type transcriptional regulator DmlR
2	Prodigal:002006	CDS	764108	765979	.	+	0	ID=CNFDGDKL_02498;eC_number=3.4.19.13;Name=ggt_1;db_xref=COG:COG0405;gene=ggt_1;inference=ab initio prediction:Prodigal:002006,similar to AA sequence:UniProtKB:P54422;locus_tag=CNFDGDKL_02498;product=Glutathione hydrolase proenzyme
2	Prodigal:002006	CDS	766001	766966	.	-	0	ID=CNFDGDKL_02499;inference=ab initio prediction:Prodigal:002006;locus_tag=CNFDGDKL_02499;product=hypothetical protein
2	Prodigal:002006	CDS	766966	767763	.	-	0	ID=CNFDGDKL_02500;eC_number=7.6.2.7;Name=tauB;db_xref=COG:COG4525;gene=tauB;inference=ab initio prediction:Prodigal:002006,similar to AA sequence:UniProtKB:Q47538;locus_tag=CNFDGDKL_02500;product=Taurine import ATP-binding protein TauB
2	Prodigal:002006	CDS	767795	768811	.	-	0	ID=CNFDGDKL_02501;Name=tauA;db_xref=COG:COG4521;gene=tauA;inference=ab initio prediction:Prodigal:002006,similar to AA sequence:UniProtKB:Q47537;locus_tag=CNFDGDKL_02501;product=Taurine-binding periplasmic protein
2	Prodigal:002006	CDS	769067	770059	.	-	0	ID=CNFDGDKL_02502;eC_number=2.8.1.8;Name=lipA_1;db_xref=COG:COG0320;gene=lipA_1;inference=ab initio prediction:Prodigal:002006,similar to AA sequence:UniProtKB:P60716;locus_tag=CNFDGDKL_02502;product=Lipoyl synthase
2	Prodigal:002006	CDS	770052	770798	.	-	0	ID=CNFDGDKL_02503;eC_number=2.3.1.181;Name=lipB;db_xref=COG:COG0321;gene=lipB;inference=ab initio prediction:Prodigal:002006,similar to AA sequence:UniProtKB:P60720;locus_tag=CNFDGDKL_02503;product=Octanoyltransferase
2	Prodigal:002006	CDS	770883	771209	.	-	0	ID=CNFDGDKL_02504;inference=ab initio prediction:Prodigal:002006;locus_tag=CNFDGDKL_02504;product=hypothetical protein
2	Prodigal:002006	CDS	771312	772358	.	+	0	ID=CNFDGDKL_02505;Name=gcvA_11;gene=gcvA_11;inference=ab initio prediction:Prodigal:002006,similar to AA sequence:UniProtKB:P0A9F6;locus_tag=CNFDGDKL_02505;product=Glycine cleavage system transcriptional activator
2	Prodigal:002006	CDS	772342	772650	.	-	0	ID=CNFDGDKL_02506;inference=ab initio prediction:Prodigal:002006,similar to AA sequence:UniProtKB:P0A8J4;locus_tag=CNFDGDKL_02506;note=UPF0250 protein YbeD;product=hypothetical protein
2	Prodigal:002006	CDS	772650	773576	.	-	0	ID=CNFDGDKL_02507;eC_number=2.6.1.21;Name=dat;gene=dat;inference=ab initio prediction:Prodigal:002006,similar to AA sequence:UniProtKB:P99090;locus_tag=CNFDGDKL_02507;product=D-alanine aminotransferase
2	Prodigal:002006	CDS	773626	774942	.	-	0	ID=CNFDGDKL_02508;eC_number=3.4.16.4;Name=dacA;db_xref=COG:COG1686;gene=dacA;inference=ab initio prediction:Prodigal:002006,similar to AA sequence:UniProtKB:P44466;locus_tag=CNFDGDKL_02508;product=D-alanyl-D-alanine carboxypeptidase DacA
2	Prodigal:002006	CDS	775552	776196	.	-	0	ID=CNFDGDKL_02509;inference=ab initio prediction:Prodigal:002006;locus_tag=CNFDGDKL_02509;product=hypothetical protein
2	Prodigal:002006	CDS	776210	776527	.	-	0	ID=CNFDGDKL_02510;inference=ab initio prediction:Prodigal:002006,similar to AA sequence:UniProtKB:P07324;locus_tag=CNFDGDKL_02510;product=Ferredoxin%2C 2Fe-2S
2	Prodigal:002006	CDS	776719	777870	.	-	0	ID=CNFDGDKL_02511;inference=ab initio prediction:Prodigal:002006;locus_tag=CNFDGDKL_02511;product=hypothetical protein
2	Prodigal:002006	CDS	777890	778513	.	-	0	ID=CNFDGDKL_02512;inference=ab initio prediction:Prodigal:002006;locus_tag=CNFDGDKL_02512;product=hypothetical protein
2	Prodigal:002006	CDS	778571	779500	.	-	0	ID=CNFDGDKL_02513;inference=ab initio prediction:Prodigal:002006;locus_tag=CNFDGDKL_02513;product=hypothetical protein
2	Prodigal:002006	CDS	779524	780402	.	-	0	ID=CNFDGDKL_02514;eC_number=7.6.2.8;Name=btuD_8;gene=btuD_8;inference=ab initio prediction:Prodigal:002006,protein motif:HAMAP:MF_01005;locus_tag=CNFDGDKL_02514;product=Vitamin B12 import ATP-binding protein BtuD
2	Prodigal:002006	CDS	780399	781739	.	-	0	ID=CNFDGDKL_02515;inference=ab initio prediction:Prodigal:002006;locus_tag=CNFDGDKL_02515;product=hypothetical protein
2	Prodigal:002006	CDS	781855	783924	.	+	0	ID=CNFDGDKL_02516;eC_number=3.1.3.6;Name=cpdB;db_xref=COG:COG0737;gene=cpdB;inference=ab initio prediction:Prodigal:002006,similar to AA sequence:UniProtKB:P08331;locus_tag=CNFDGDKL_02516;product=2'%2C3'-cyclic-nucleotide 2'-phosphodiesterase/3'-nucleotidase
2	Prodigal:002006	CDS	783933	784781	.	+	0	ID=CNFDGDKL_02517;inference=ab initio prediction:Prodigal:002006;locus_tag=CNFDGDKL_02517;product=hypothetical protein
2	Prodigal:002006	CDS	785066	785989	.	+	0	ID=CNFDGDKL_02518;eC_number=6.3.4.15;Name=birA;gene=birA;inference=ab initio prediction:Prodigal:002006,protein motif:HAMAP:MF_00978;locus_tag=CNFDGDKL_02518;product=Bifunctional ligase/repressor BirA
2	Prodigal:002006	CDS	785986	786774	.	+	0	ID=CNFDGDKL_02519;eC_number=2.7.1.33;Name=coaX;db_xref=COG:COG1521;gene=coaX;inference=ab initio prediction:Prodigal:002006,similar to AA sequence:UniProtKB:B4E9P3;locus_tag=CNFDGDKL_02519;product=Type III pantothenate kinase
2	Prodigal:002006	CDS	786865	787110	.	+	0	ID=CNFDGDKL_02520;inference=ab initio prediction:Prodigal:002006;locus_tag=CNFDGDKL_02520;product=hypothetical protein
2	Prodigal:002006	CDS	787121	787603	.	-	0	ID=CNFDGDKL_02521;eC_number=2.7.7.70;db_xref=COG:COG2870;inference=ab initio prediction:Prodigal:002006,similar to AA sequence:UniProtKB:Q7WF17;locus_tag=CNFDGDKL_02521;product=D-beta-D-heptose 1-phosphate adenylyltransferase
2	Prodigal:002006	CDS	787779	788654	.	-	0	ID=CNFDGDKL_02522;inference=ab initio prediction:Prodigal:002006;locus_tag=CNFDGDKL_02522;product=hypothetical protein
2	Prodigal:002006	CDS	789105	790511	.	-	0	ID=CNFDGDKL_02523;inference=ab initio prediction:Prodigal:002006;locus_tag=CNFDGDKL_02523;product=hypothetical protein
2	Prodigal:002006	CDS	790533	791327	.	-	0	ID=CNFDGDKL_02524;inference=ab initio prediction:Prodigal:002006;locus_tag=CNFDGDKL_02524;product=hypothetical protein
2	Prodigal:002006	CDS	791403	792230	.	-	0	ID=CNFDGDKL_02525;eC_number=4.2.1.150;db_xref=COG:COG1024;inference=ab initio prediction:Prodigal:002006,similar to AA sequence:UniProtKB:Q0AVM1;locus_tag=CNFDGDKL_02525;product=Crotonyl-CoA hydratase
2	Prodigal:002006	CDS	792349	793341	.	-	0	ID=CNFDGDKL_02526;inference=ab initio prediction:Prodigal:002006;locus_tag=CNFDGDKL_02526;product=hypothetical protein
2	Prodigal:002006	CDS	793469	794335	.	+	0	ID=CNFDGDKL_02527;Name=kdgR_2;db_xref=COG:COG1414;gene=kdgR_2;inference=ab initio prediction:Prodigal:002006,similar to AA sequence:UniProtKB:P76268;locus_tag=CNFDGDKL_02527;product=Transcriptional regulator KdgR
2	Prodigal:002006	CDS	794335	795696	.	+	0	ID=CNFDGDKL_02528;inference=ab initio prediction:Prodigal:002006;locus_tag=CNFDGDKL_02528;product=hypothetical protein
2	Prodigal:002006	CDS	795939	796196	.	+	0	ID=CNFDGDKL_02529;inference=ab initio prediction:Prodigal:002006;locus_tag=CNFDGDKL_02529;product=hypothetical protein
2	Prodigal:002006	CDS	796588	797658	.	+	0	ID=CNFDGDKL_02530;eC_number=2.1.1.13;Name=metH_1;db_xref=COG:COG0646;gene=metH_1;inference=ab initio prediction:Prodigal:002006,similar to AA sequence:UniProtKB:P13009;locus_tag=CNFDGDKL_02530;product=Methionine synthase
2	Prodigal:002006	CDS	797705	800422	.	+	0	ID=CNFDGDKL_02531;eC_number=2.1.1.13;Name=metH_2;db_xref=COG:COG0646;gene=metH_2;inference=ab initio prediction:Prodigal:002006,similar to AA sequence:UniProtKB:P13009;locus_tag=CNFDGDKL_02531;product=Methionine synthase
2	Prodigal:002006	CDS	800529	800852	.	-	0	ID=CNFDGDKL_02532;inference=ab initio prediction:Prodigal:002006;locus_tag=CNFDGDKL_02532;product=hypothetical protein
2	Prodigal:002006	CDS	801054	802850	.	+	0	ID=CNFDGDKL_02533;eC_number=6.1.1.19;Name=argS;gene=argS;inference=ab initio prediction:Prodigal:002006,similar to AA sequence:UniProtKB:Q99W05;locus_tag=CNFDGDKL_02533;product=Arginine--tRNA ligase
2	Prodigal:002006	CDS	802989	803870	.	+	0	ID=CNFDGDKL_02534;Name=ftsN;gene=ftsN;inference=ab initio prediction:Prodigal:002006,protein motif:HAMAP:MF_02039;locus_tag=CNFDGDKL_02534;product=Cell division protein FtsN
2	Prodigal:002006	CDS	803940	804578	.	+	0	ID=CNFDGDKL_02535;Name=dsbA;db_xref=COG:COG0526;gene=dsbA;inference=ab initio prediction:Prodigal:002006,similar to AA sequence:UniProtKB:P0C2B2;locus_tag=CNFDGDKL_02535;product=Thiol:disulfide interchange protein DsbA
2	Prodigal:002006	CDS	804598	805371	.	+	0	ID=CNFDGDKL_02536;eC_number=1.-.-.-;db_xref=COG:COG1028;inference=ab initio prediction:Prodigal:002006,similar to AA sequence:UniProtKB:P9WGR7;locus_tag=CNFDGDKL_02536;product=putative oxidoreductase
2	Prodigal:002006	CDS	805799	807394	.	+	0	ID=CNFDGDKL_02537;Name=dppA_1;db_xref=COG:COG0747;gene=dppA_1;inference=ab initio prediction:Prodigal:002006,similar to AA sequence:UniProtKB:P23847;locus_tag=CNFDGDKL_02537;product=Periplasmic dipeptide transport protein
2	Prodigal:002006	CDS	807477	808556	.	-	0	ID=CNFDGDKL_02538;inference=ab initio prediction:Prodigal:002006;locus_tag=CNFDGDKL_02538;product=hypothetical protein
2	Prodigal:002006	CDS	808872	810689	.	+	0	ID=CNFDGDKL_02539;eC_number=2.7.11.5;Name=aceK;db_xref=COG:COG4579;gene=aceK;inference=ab initio prediction:Prodigal:002006,similar to AA sequence:UniProtKB:P11071;locus_tag=CNFDGDKL_02539;product=Isocitrate dehydrogenase kinase/phosphatase
2	Prodigal:002006	CDS	810726	811511	.	+	0	ID=CNFDGDKL_02540;eC_number=4.2.1.1;Name=can_2;db_xref=COG:COG0288;gene=can_2;inference=ab initio prediction:Prodigal:002006,similar to AA sequence:UniProtKB:P61517;locus_tag=CNFDGDKL_02540;product=Carbonic anhydrase 2
2	Prodigal:002006	CDS	811580	812257	.	+	0	ID=CNFDGDKL_02541;inference=ab initio prediction:Prodigal:002006;locus_tag=CNFDGDKL_02541;product=hypothetical protein
2	Prodigal:002006	CDS	812297	812734	.	+	0	ID=CNFDGDKL_02542;inference=ab initio prediction:Prodigal:002006,similar to AA sequence:UniProtKB:P37052;locus_tag=CNFDGDKL_02542;note=UPF0225 protein YchJ;product=hypothetical protein
2	Prodigal:002006	CDS	812841	814112	.	+	0	ID=CNFDGDKL_02543;inference=ab initio prediction:Prodigal:002006;locus_tag=CNFDGDKL_02543;product=hypothetical protein
2	Prodigal:002006	CDS	814622	815968	.	+	0	ID=CNFDGDKL_02544;eC_number=2.6.1.62;Name=bioA;gene=bioA;inference=ab initio prediction:Prodigal:002006,similar to AA sequence:UniProtKB:P22805;locus_tag=CNFDGDKL_02544;product=Adenosylmethionine-8-amino-7-oxononanoate aminotransferase
2	Prodigal:002006	CDS	815965	817149	.	+	0	ID=CNFDGDKL_02545;eC_number=2.3.1.47;Name=bioF;db_xref=COG:COG0156;gene=bioF;inference=ab initio prediction:Prodigal:002006,similar to AA sequence:UniProtKB:A9AE46;locus_tag=CNFDGDKL_02545;product=8-amino-7-oxononanoate synthase
2	Prodigal:002006	CDS	817146	817865	.	+	0	ID=CNFDGDKL_02546;eC_number=6.3.3.3;Name=bioD1;db_xref=COG:COG0132;gene=bioD1;inference=ab initio prediction:Prodigal:002006,similar to AA sequence:UniProtKB:P13000;locus_tag=CNFDGDKL_02546;product=ATP-dependent dethiobiotin synthetase BioD 1
2	Prodigal:002006	CDS	817906	818925	.	+	0	ID=CNFDGDKL_02547;eC_number=2.8.1.6;Name=bioB;db_xref=COG:COG0502;gene=bioB;inference=ab initio prediction:Prodigal:002006,similar to AA sequence:UniProtKB:P12996;locus_tag=CNFDGDKL_02547;product=Biotin synthase
2	Prodigal:002006	CDS	819113	819514	.	+	0	ID=CNFDGDKL_02548;inference=ab initio prediction:Prodigal:002006;locus_tag=CNFDGDKL_02548;product=hypothetical protein
2	Prodigal:002006	CDS	819553	820275	.	-	0	ID=CNFDGDKL_02549;Name=cutC;db_xref=COG:COG3142;gene=cutC;inference=ab initio prediction:Prodigal:002006,similar to AA sequence:UniProtKB:P67825;locus_tag=CNFDGDKL_02549;product=Copper homeostasis protein CutC
2	Prodigal:002006	CDS	820344	821615	.	-	0	ID=CNFDGDKL_02550;inference=ab initio prediction:Prodigal:002006;locus_tag=CNFDGDKL_02550;product=hypothetical protein
2	Prodigal:002006	CDS	821922	823589	.	+	0	ID=CNFDGDKL_02551;Name=nhaK;db_xref=COG:COG0025;gene=nhaK;inference=ab initio prediction:Prodigal:002006,similar to AA sequence:UniProtKB:O32212;locus_tag=CNFDGDKL_02551;product=Sodium%2C potassium%2C lithium and rubidium/H(+) antiporter
2	Prodigal:002006	CDS	823695	827267	.	-	0	ID=CNFDGDKL_02552;inference=ab initio prediction:Prodigal:002006;locus_tag=CNFDGDKL_02552;product=hypothetical protein
2	Prodigal:002006	CDS	827532	828266	.	+	0	ID=CNFDGDKL_02553;inference=ab initio prediction:Prodigal:002006;locus_tag=CNFDGDKL_02553;product=hypothetical protein
2	Prodigal:002006	CDS	829942	831081	.	+	0	ID=CNFDGDKL_02554;inference=ab initio prediction:Prodigal:002006;locus_tag=CNFDGDKL_02554;product=hypothetical protein
2	Prodigal:002006	CDS	831210	831824	.	+	0	ID=CNFDGDKL_02555;eC_number=2.5.1.18;Name=gstB_3;db_xref=COG:COG0625;gene=gstB_3;inference=ab initio prediction:Prodigal:002006,similar to AA sequence:UniProtKB:P15214;locus_tag=CNFDGDKL_02555;product=Glutathione S-transferase GST-6.0
2	Prodigal:002006	CDS	831952	833025	.	-	0	ID=CNFDGDKL_02556;Name=sbp_1;db_xref=COG:COG1613;gene=sbp_1;inference=ab initio prediction:Prodigal:002006,similar to AA sequence:UniProtKB:P0AG78;locus_tag=CNFDGDKL_02556;product=Sulfate-binding protein
2	Prodigal:002006	CDS	833565	834308	.	+	0	ID=CNFDGDKL_02557;eC_number=4.3.3.7;Name=dapA_2;db_xref=COG:COG0329;gene=dapA_2;inference=ab initio prediction:Prodigal:002006,similar to AA sequence:UniProtKB:Q9X1K9;locus_tag=CNFDGDKL_02557;product=4-hydroxy-tetrahydrodipicolinate synthase
2	Prodigal:002006	CDS	834364	835389	.	-	0	ID=CNFDGDKL_02558;Name=hdfR_8;gene=hdfR_8;inference=ab initio prediction:Prodigal:002006,protein motif:HAMAP:MF_01233;locus_tag=CNFDGDKL_02558;product=HTH-type transcriptional regulator HdfR
2	Prodigal:002006	CDS	835496	836749	.	+	0	ID=CNFDGDKL_02559;inference=ab initio prediction:Prodigal:002006,similar to AA sequence:UniProtKB:P9WJW7;locus_tag=CNFDGDKL_02559;product=putative MFS-type transporter
2	Prodigal:002006	CDS	836759	838960	.	-	0	ID=CNFDGDKL_02560;Name=bfrD_3;db_xref=COG:COG4774;gene=bfrD_3;inference=ab initio prediction:Prodigal:002006,similar to AA sequence:UniProtKB:P81549;locus_tag=CNFDGDKL_02560;product=putative TonB-dependent receptor BfrD
2	Prodigal:002006	CDS	839092	839730	.	-	0	ID=CNFDGDKL_02561;eC_number=2.5.1.18;Name=gstB_4;db_xref=COG:COG0625;gene=gstB_4;inference=ab initio prediction:Prodigal:002006,similar to AA sequence:UniProtKB:P15214;locus_tag=CNFDGDKL_02561;product=Glutathione S-transferase GST-6.0
2	Prodigal:002006	CDS	839842	840762	.	+	0	ID=CNFDGDKL_02562;Name=gcvA_12;gene=gcvA_12;inference=ab initio prediction:Prodigal:002006,similar to AA sequence:UniProtKB:P0A9F6;locus_tag=CNFDGDKL_02562;product=Glycine cleavage system transcriptional activator
2	Prodigal:002006	CDS	840771	842993	.	-	0	ID=CNFDGDKL_02563;eC_number=1.2.99.6;Name=paoC;db_xref=COG:COG1529;gene=paoC;inference=ab initio prediction:Prodigal:002006,similar to AA sequence:UniProtKB:P77489;locus_tag=CNFDGDKL_02563;product=Aldehyde oxidoreductase molybdenum-binding subunit PaoC
2	Prodigal:002006	CDS	842990	843973	.	-	0	ID=CNFDGDKL_02564;eC_number=1.2.99.6;Name=paoB;db_xref=COG:COG1319;gene=paoB;inference=ab initio prediction:Prodigal:002006,similar to AA sequence:UniProtKB:P77324;locus_tag=CNFDGDKL_02564;product=Aldehyde oxidoreductase FAD-binding subunit PaoB
2	Prodigal:002006	CDS	843989	844564	.	-	0	ID=CNFDGDKL_02565;eC_number=1.2.99.6;Name=paoA;db_xref=COG:COG2080;gene=paoA;inference=ab initio prediction:Prodigal:002006,similar to AA sequence:UniProtKB:P77165;locus_tag=CNFDGDKL_02565;product=Aldehyde oxidoreductase iron-sulfur-binding subunit PaoA
2	Prodigal:002006	CDS	845272	845550	.	+	0	ID=CNFDGDKL_02566;inference=ab initio prediction:Prodigal:002006;locus_tag=CNFDGDKL_02566;product=hypothetical protein
2	Prodigal:002006	CDS	845596	847713	.	+	0	ID=CNFDGDKL_02567;eC_number=3.1.4.3;Name=plcN_2;db_xref=COG:COG3511;gene=plcN_2;inference=ab initio prediction:Prodigal:002006,similar to AA sequence:UniProtKB:Q9RGS8;locus_tag=CNFDGDKL_02567;product=Non-hemolytic phospholipase C
2	Prodigal:002006	CDS	848695	849360	.	-	0	ID=CNFDGDKL_02568;inference=ab initio prediction:Prodigal:002006;locus_tag=CNFDGDKL_02568;product=hypothetical protein
2	Prodigal:002006	CDS	849560	849997	.	+	0	ID=CNFDGDKL_02569;inference=ab initio prediction:Prodigal:002006;locus_tag=CNFDGDKL_02569;product=hypothetical protein
2	Prodigal:002006	CDS	850002	850943	.	+	0	ID=CNFDGDKL_02570;eC_number=1.1.1.79;Name=ghrA;db_xref=COG:COG0111;gene=ghrA;inference=ab initio prediction:Prodigal:002006,similar to AA sequence:UniProtKB:P75913;locus_tag=CNFDGDKL_02570;product=Glyoxylate/hydroxypyruvate reductase A
2	Prodigal:002006	CDS	850976	851908	.	+	0	ID=CNFDGDKL_02571;eC_number=4.1.3.26;Name=liuE;db_xref=COG:COG0119;gene=liuE;inference=ab initio prediction:Prodigal:002006,similar to AA sequence:UniProtKB:Q9I2A0;locus_tag=CNFDGDKL_02571;product=3-hydroxy-3-isohexenylglutaryl-CoA/hydroxy-methylglutaryl-CoA lyase
2	Prodigal:002006	CDS	851943	852404	.	+	0	ID=CNFDGDKL_02572;inference=ab initio prediction:Prodigal:002006;locus_tag=CNFDGDKL_02572;product=hypothetical protein
2	Prodigal:002006	CDS	852445	852651	.	+	0	ID=CNFDGDKL_02573;inference=ab initio prediction:Prodigal:002006;locus_tag=CNFDGDKL_02573;product=hypothetical protein
2	Prodigal:002006	CDS	852860	853765	.	-	0	ID=CNFDGDKL_02574;inference=ab initio prediction:Prodigal:002006;locus_tag=CNFDGDKL_02574;product=hypothetical protein
2	Prodigal:002006	CDS	853880	854371	.	+	0	ID=CNFDGDKL_02575;Name=lrpC;db_xref=COG:COG1522;gene=lrpC;inference=ab initio prediction:Prodigal:002006,similar to AA sequence:UniProtKB:P96582;locus_tag=CNFDGDKL_02575;product=HTH-type transcriptional regulator LrpC
2	Prodigal:002006	CDS	854416	855312	.	-	0	ID=CNFDGDKL_02576;eC_number=3.8.1.3;db_xref=COG:COG0596;inference=ab initio prediction:Prodigal:002006,similar to AA sequence:UniProtKB:Q6NAM1;locus_tag=CNFDGDKL_02576;product=Fluoroacetate dehalogenase
2	Prodigal:002006	CDS	855576	856535	.	+	0	ID=CNFDGDKL_02577;inference=ab initio prediction:Prodigal:002006;locus_tag=CNFDGDKL_02577;product=hypothetical protein
2	Prodigal:002006	CDS	856658	857620	.	-	0	ID=CNFDGDKL_02578;Name=dmlR_18;gene=dmlR_18;inference=ab initio prediction:Prodigal:002006,similar to AA sequence:UniProtKB:P76250;locus_tag=CNFDGDKL_02578;product=HTH-type transcriptional regulator DmlR
2	Prodigal:002006	CDS	857781	858857	.	-	0	ID=CNFDGDKL_02579;inference=ab initio prediction:Prodigal:002006,similar to AA sequence:UniProtKB:P24305;locus_tag=CNFDGDKL_02579;product=Outer membrane porin protein 32
2	Prodigal:002006	CDS	859203	859670	.	-	0	ID=CNFDGDKL_02580;inference=ab initio prediction:Prodigal:002006;locus_tag=CNFDGDKL_02580;product=hypothetical protein
2	Prodigal:002006	CDS	860033	861064	.	+	0	ID=CNFDGDKL_02581;inference=ab initio prediction:Prodigal:002006;locus_tag=CNFDGDKL_02581;product=hypothetical protein
2	Prodigal:002006	CDS	861619	863460	.	+	0	ID=CNFDGDKL_02582;inference=ab initio prediction:Prodigal:002006;locus_tag=CNFDGDKL_02582;product=hypothetical protein
2	Prodigal:002006	CDS	864211	865230	.	+	0	ID=CNFDGDKL_02583;Name=cytR_2;db_xref=COG:COG1609;gene=cytR_2;inference=ab initio prediction:Prodigal:002006,similar to AA sequence:UniProtKB:P0ACN7;locus_tag=CNFDGDKL_02583;product=HTH-type transcriptional repressor CytR
2	Prodigal:002006	CDS	865227	866507	.	+	0	ID=CNFDGDKL_02584;eC_number=5.3.1.31;Name=yihS;db_xref=COG:COG2942;gene=yihS;inference=ab initio prediction:Prodigal:002006,similar to AA sequence:UniProtKB:Q8ZKT7;locus_tag=CNFDGDKL_02584;product=Sulfoquinovose isomerase
2	Prodigal:002006	CDS	866504	867412	.	+	0	ID=CNFDGDKL_02585;eC_number=2.7.1.4;Name=scrK;db_xref=COG:COG0524;gene=scrK;inference=ab initio prediction:Prodigal:002006,similar to AA sequence:UniProtKB:P26420;locus_tag=CNFDGDKL_02585;product=Fructokinase
2	Prodigal:002006	CDS	867504	867725	.	+	0	ID=CNFDGDKL_02586;inference=ab initio prediction:Prodigal:002006;locus_tag=CNFDGDKL_02586;product=hypothetical protein
2	Prodigal:002006	CDS	867788	867982	.	-	0	ID=CNFDGDKL_02587;inference=ab initio prediction:Prodigal:002006;locus_tag=CNFDGDKL_02587;product=hypothetical protein
2	Prodigal:002006	CDS	867993	869183	.	-	0	ID=CNFDGDKL_02588;inference=ab initio prediction:Prodigal:002006;locus_tag=CNFDGDKL_02588;product=hypothetical protein
2	Prodigal:002006	CDS	869197	869940	.	+	0	ID=CNFDGDKL_02589;inference=ab initio prediction:Prodigal:002006;locus_tag=CNFDGDKL_02589;product=hypothetical protein
2	Prodigal:002006	CDS	870017	870421	.	+	0	ID=CNFDGDKL_02590;inference=ab initio prediction:Prodigal:002006;locus_tag=CNFDGDKL_02590;product=hypothetical protein
2	Prodigal:002006	CDS	870418	871413	.	+	0	ID=CNFDGDKL_02591;eC_number=2.8.1.-;Name=ttcA;db_xref=COG:COG0037;gene=ttcA;inference=ab initio prediction:Prodigal:002006,similar to AA sequence:UniProtKB:Q9JZJ6;locus_tag=CNFDGDKL_02591;product=tRNA-cytidine(32) 2-sulfurtransferase
2	Prodigal:002006	CDS	871550	872911	.	+	0	ID=CNFDGDKL_02592;Name=glmU;gene=glmU;inference=ab initio prediction:Prodigal:002006,similar to AA sequence:UniProtKB:B0VPT6;locus_tag=CNFDGDKL_02592;product=Bifunctional protein GlmU
2	Prodigal:002006	CDS	872965	874782	.	+	0	ID=CNFDGDKL_02593;eC_number=2.6.1.16;Name=glmS_3;db_xref=COG:COG0449;gene=glmS_3;inference=ab initio prediction:Prodigal:002006,similar to AA sequence:UniProtKB:P17169;locus_tag=CNFDGDKL_02593;product=Glutamine--fructose-6-phosphate aminotransferase [isomerizing]
2	Prodigal:002006	CDS	875283	875603	.	+	0	ID=CNFDGDKL_02594;inference=ab initio prediction:Prodigal:002006;locus_tag=CNFDGDKL_02594;product=hypothetical protein
2	Prodigal:002006	CDS	875664	876128	.	+	0	ID=CNFDGDKL_02595;inference=ab initio prediction:Prodigal:002006;locus_tag=CNFDGDKL_02595;product=hypothetical protein
2	Prodigal:002006	CDS	876125	876346	.	+	0	ID=CNFDGDKL_02596;inference=ab initio prediction:Prodigal:002006;locus_tag=CNFDGDKL_02596;product=hypothetical protein
2	Prodigal:002006	CDS	876464	877300	.	-	0	ID=CNFDGDKL_02597;Name=efeU_2;db_xref=COG:COG0672;gene=efeU_2;inference=ab initio prediction:Prodigal:002006,similar to AA sequence:UniProtKB:Q8FJ36;locus_tag=CNFDGDKL_02597;product=Ferrous iron permease EfeU
2	Prodigal:002006	CDS	877307	877639	.	-	0	ID=CNFDGDKL_02598;inference=ab initio prediction:Prodigal:002006;locus_tag=CNFDGDKL_02598;product=hypothetical protein
2	Prodigal:002006	CDS	877986	878186	.	+	0	ID=CNFDGDKL_02599;inference=ab initio prediction:Prodigal:002006;locus_tag=CNFDGDKL_02599;product=hypothetical protein
2	Prodigal:002006	CDS	878232	879722	.	-	0	ID=CNFDGDKL_02600;eC_number=1.2.1.5;Name=puuC_2;db_xref=COG:COG1012;gene=puuC_2;inference=ab initio prediction:Prodigal:002006,similar to AA sequence:UniProtKB:P23883;locus_tag=CNFDGDKL_02600;product=NADP/NAD-dependent aldehyde dehydrogenase PuuC
2	Prodigal:002006	CDS	879806	880357	.	-	0	ID=CNFDGDKL_02601;Name=puuR_2;gene=puuR_2;inference=ab initio prediction:Prodigal:002006,similar to AA sequence:UniProtKB:P0A9U6;locus_tag=CNFDGDKL_02601;product=HTH-type transcriptional regulator PuuR
2	Prodigal:002006	CDS	881279	882064	.	+	0	ID=CNFDGDKL_02602;eC_number=3.5.1.94;Name=puuD_1;db_xref=COG:COG2071;gene=puuD_1;inference=ab initio prediction:Prodigal:002006,similar to AA sequence:UniProtKB:P76038;locus_tag=CNFDGDKL_02602;product=Gamma-glutamyl-gamma-aminobutyrate hydrolase PuuD
2	Prodigal:002006	CDS	882093	883430	.	+	0	ID=CNFDGDKL_02603;eC_number=6.3.1.11;Name=puuA_2;db_xref=COG:COG0174;gene=puuA_2;inference=ab initio prediction:Prodigal:002006,similar to AA sequence:UniProtKB:P78061;locus_tag=CNFDGDKL_02603;product=Gamma-glutamylputrescine synthetase PuuA
2	Prodigal:002006	CDS	883459	884886	.	+	0	ID=CNFDGDKL_02604;eC_number=2.6.1.113;Name=spuC_2;db_xref=COG:COG0161;gene=spuC_2;inference=ab initio prediction:Prodigal:002006,similar to AA sequence:UniProtKB:Q9I6J2;locus_tag=CNFDGDKL_02604;product=Putrescine--pyruvate aminotransferase
2	Prodigal:002006	CDS	884948	886063	.	+	0	ID=CNFDGDKL_02605;Name=spuE;db_xref=COG:COG0687;gene=spuE;inference=ab initio prediction:Prodigal:002006,similar to AA sequence:UniProtKB:Q9I6J0;locus_tag=CNFDGDKL_02605;product=Spermidine-binding periplasmic protein SpuE
2	Prodigal:002006	CDS	886252	887406	.	+	0	ID=CNFDGDKL_02606;eC_number=7.6.2.11;Name=potA_2;db_xref=COG:COG3842;gene=potA_2;inference=ab initio prediction:Prodigal:002006,similar to AA sequence:UniProtKB:P69874;locus_tag=CNFDGDKL_02606;product=Spermidine/putrescine import ATP-binding protein PotA
2	Prodigal:002006	CDS	887417	888403	.	+	0	ID=CNFDGDKL_02607;Name=potH_1;db_xref=COG:COG1176;gene=potH_1;inference=ab initio prediction:Prodigal:002006,similar to AA sequence:UniProtKB:P31135;locus_tag=CNFDGDKL_02607;product=Putrescine transport system permease protein PotH
2	Prodigal:002006	CDS	888400	889239	.	+	0	ID=CNFDGDKL_02608;Name=ydcV_2;gene=ydcV_2;inference=ab initio prediction:Prodigal:002006,similar to AA sequence:UniProtKB:P0AFR9;locus_tag=CNFDGDKL_02608;product=Inner membrane ABC transporter permease protein YdcV
2	Prodigal:002006	CDS	889341	890912	.	+	0	ID=CNFDGDKL_02609;inference=ab initio prediction:Prodigal:002006;locus_tag=CNFDGDKL_02609;product=hypothetical protein
2	Prodigal:002006	CDS	891031	892332	.	+	0	ID=CNFDGDKL_02610;eC_number=1.4.3.-;Name=puuB_5;gene=puuB_5;inference=ab initio prediction:Prodigal:002006,similar to AA sequence:UniProtKB:P37906;locus_tag=CNFDGDKL_02610;product=Gamma-glutamylputrescine oxidoreductase
2	Prodigal:002006	CDS	892358	893659	.	+	0	ID=CNFDGDKL_02611;eC_number=1.4.3.-;Name=puuB_6;gene=puuB_6;inference=ab initio prediction:Prodigal:002006,similar to AA sequence:UniProtKB:P37906;locus_tag=CNFDGDKL_02611;product=Gamma-glutamylputrescine oxidoreductase
2	Prodigal:002006	CDS	893757	894431	.	-	0	ID=CNFDGDKL_02612;db_xref=COG:COG4380;inference=ab initio prediction:Prodigal:002006,similar to AA sequence:UniProtKB:Q7DDE8;locus_tag=CNFDGDKL_02612;product=Putative lipoprotein/NMB1162
2	Prodigal:002006	CDS	894442	894813	.	-	0	ID=CNFDGDKL_02613;inference=ab initio prediction:Prodigal:002006;locus_tag=CNFDGDKL_02613;product=hypothetical protein
2	Prodigal:002006	CDS	894868	895545	.	-	0	ID=CNFDGDKL_02614;db_xref=COG:COG1462;inference=ab initio prediction:Prodigal:002006,similar to AA sequence:UniProtKB:Q7DDH4;locus_tag=CNFDGDKL_02614;product=Putative lipoprotein/NMB1164
2	Prodigal:002006	CDS	896124	897479	.	-	0	ID=CNFDGDKL_02615;eC_number=1.8.1.16;Name=garB;gene=garB;inference=ab initio prediction:Prodigal:002006,similar to AA sequence:UniProtKB:D0VWY5;locus_tag=CNFDGDKL_02615;product=Glutathione amide reductase
2	Prodigal:002006	CDS	897717	897944	.	-	0	ID=CNFDGDKL_02616;inference=ab initio prediction:Prodigal:002006;locus_tag=CNFDGDKL_02616;product=hypothetical protein
2	Prodigal:002006	CDS	898270	899391	.	-	0	ID=CNFDGDKL_02617;inference=ab initio prediction:Prodigal:002006,similar to AA sequence:UniProtKB:Q04064;locus_tag=CNFDGDKL_02617;product=Outer membrane porin protein
2	Prodigal:002006	CDS	899673	900383	.	-	0	ID=CNFDGDKL_02618;inference=ab initio prediction:Prodigal:002006;locus_tag=CNFDGDKL_02618;product=hypothetical protein
2	Prodigal:002006	CDS	900654	900992	.	+	0	ID=CNFDGDKL_02619;inference=ab initio prediction:Prodigal:002006;locus_tag=CNFDGDKL_02619;product=hypothetical protein
2	Prodigal:002006	CDS	901006	901533	.	-	0	ID=CNFDGDKL_02620;Name=chrA1;gene=chrA1;inference=ab initio prediction:Prodigal:002006,similar to AA sequence:UniProtKB:P17551;locus_tag=CNFDGDKL_02620;product=Chromate transport protein
2	Prodigal:002006	CDS	901530	902156	.	-	0	ID=CNFDGDKL_02621;inference=ab initio prediction:Prodigal:002006;locus_tag=CNFDGDKL_02621;product=hypothetical protein
2	Prodigal:002006	CDS	902252	903136	.	+	0	ID=CNFDGDKL_02622;Name=gcvA_13;gene=gcvA_13;inference=ab initio prediction:Prodigal:002006,similar to AA sequence:UniProtKB:P0A9F6;locus_tag=CNFDGDKL_02622;product=Glycine cleavage system transcriptional activator
2	Prodigal:002006	CDS	903259	904566	.	-	0	ID=CNFDGDKL_02623;Name=rutG;db_xref=COG:COG2233;gene=rutG;inference=ab initio prediction:Prodigal:002006,similar to AA sequence:UniProtKB:P75892;locus_tag=CNFDGDKL_02623;product=Putative pyrimidine permease RutG
2	Prodigal:002006	CDS	904924	906159	.	-	0	ID=CNFDGDKL_02624;inference=ab initio prediction:Prodigal:002006;locus_tag=CNFDGDKL_02624;product=hypothetical protein
2	Prodigal:002006	CDS	906177	908156	.	-	0	ID=CNFDGDKL_02625;inference=ab initio prediction:Prodigal:002006;locus_tag=CNFDGDKL_02625;product=hypothetical protein
2	Prodigal:002006	CDS	908338	909093	.	-	0	ID=CNFDGDKL_02626;Name=ycgR;db_xref=COG:COG5581;gene=ycgR;inference=ab initio prediction:Prodigal:002006,similar to AA sequence:UniProtKB:P76010;locus_tag=CNFDGDKL_02626;product=Flagellar brake protein YcgR
2	Prodigal:002006	CDS	909308	910273	.	-	0	ID=CNFDGDKL_02627;eC_number=3.2.1.-;Name=flgJ;db_xref=COG:COG1705;gene=flgJ;inference=ab initio prediction:Prodigal:002006,similar to AA sequence:UniProtKB:P15931;locus_tag=CNFDGDKL_02627;product=Peptidoglycan hydrolase FlgJ
2	Prodigal:002006	CDS	910274	911446	.	-	0	ID=CNFDGDKL_02628;Name=flgI;gene=flgI;inference=ab initio prediction:Prodigal:002006,protein motif:HAMAP:MF_00416;locus_tag=CNFDGDKL_02628;product=Flagellar P-ring protein
2	Prodigal:002006	CDS	911452	912141	.	-	0	ID=CNFDGDKL_02629;Name=flgH;gene=flgH;inference=ab initio prediction:Prodigal:002006,protein motif:HAMAP:MF_00415;locus_tag=CNFDGDKL_02629;product=Flagellar L-ring protein
2	Prodigal:002006	CDS	912160	912948	.	-	0	ID=CNFDGDKL_02630;Name=flgG;db_xref=COG:COG4786;gene=flgG;inference=ab initio prediction:Prodigal:002006,similar to AA sequence:UniProtKB:P0A1J3;locus_tag=CNFDGDKL_02630;product=Flagellar basal-body rod protein FlgG
2	Prodigal:002006	CDS	912986	913744	.	-	0	ID=CNFDGDKL_02631;Name=flgF;db_xref=COG:COG4787;gene=flgF;inference=ab initio prediction:Prodigal:002006,similar to AA sequence:UniProtKB:P16323;locus_tag=CNFDGDKL_02631;product=Flagellar basal-body rod protein FlgF
2	Prodigal:002006	CDS	913765	915006	.	-	0	ID=CNFDGDKL_02632;Name=flgE;db_xref=COG:COG1749;gene=flgE;inference=ab initio prediction:Prodigal:002006,similar to AA sequence:UniProtKB:P0A1J1;locus_tag=CNFDGDKL_02632;product=Flagellar hook protein FlgE
2	Prodigal:002006	CDS	915034	915777	.	-	0	ID=CNFDGDKL_02633;inference=ab initio prediction:Prodigal:002006;locus_tag=CNFDGDKL_02633;product=hypothetical protein
2	Prodigal:002006	CDS	915833	916258	.	-	0	ID=CNFDGDKL_02634;Name=flgC;db_xref=COG:COG1558;gene=flgC;inference=ab initio prediction:Prodigal:002006,similar to AA sequence:UniProtKB:P0A1I7;locus_tag=CNFDGDKL_02634;product=Flagellar basal-body rod protein FlgC
2	Prodigal:002006	CDS	916299	916787	.	-	0	ID=CNFDGDKL_02635;Name=flgB;db_xref=COG:COG1815;gene=flgB;inference=ab initio prediction:Prodigal:002006,similar to AA sequence:UniProtKB:P16437;locus_tag=CNFDGDKL_02635;product=Flagellar basal body rod protein FlgB
2	Prodigal:002006	CDS	916989	918155	.	+	0	ID=CNFDGDKL_02636;inference=ab initio prediction:Prodigal:002006;locus_tag=CNFDGDKL_02636;product=hypothetical protein
2	Prodigal:002006	CDS	918256	918594	.	+	0	ID=CNFDGDKL_02637;inference=ab initio prediction:Prodigal:002006;locus_tag=CNFDGDKL_02637;product=hypothetical protein
2	Prodigal:002006	CDS	918640	919080	.	+	0	ID=CNFDGDKL_02638;inference=ab initio prediction:Prodigal:002006;locus_tag=CNFDGDKL_02638;product=hypothetical protein
2	Prodigal:002006	CDS	919148	920998	.	-	0	ID=CNFDGDKL_02639;inference=ab initio prediction:Prodigal:002006;locus_tag=CNFDGDKL_02639;product=hypothetical protein
2	Prodigal:002006	CDS	921495	922328	.	+	0	ID=CNFDGDKL_02640;inference=ab initio prediction:Prodigal:002006;locus_tag=CNFDGDKL_02640;product=hypothetical protein
2	Prodigal:002006	CDS	922446	923687	.	-	0	ID=CNFDGDKL_02641;Name=cca;db_xref=COG:COG0617;gene=cca;inference=ab initio prediction:Prodigal:002006,similar to AA sequence:UniProtKB:P06961;locus_tag=CNFDGDKL_02641;product=Multifunctional CCA protein
2	Prodigal:002006	CDS	923684	924331	.	-	0	ID=CNFDGDKL_02642;Name=sspA_2;db_xref=COG:COG0625;gene=sspA_2;inference=ab initio prediction:Prodigal:002006,similar to AA sequence:UniProtKB:P0ACA3;locus_tag=CNFDGDKL_02642;product=Stringent starvation protein A
2	Prodigal:002006	CDS	924391	925350	.	-	0	ID=CNFDGDKL_02643;inference=ab initio prediction:Prodigal:002006;locus_tag=CNFDGDKL_02643;product=hypothetical protein
2	Prodigal:002006	CDS	925409	927361	.	-	0	ID=CNFDGDKL_02644;eC_number=4.2.2.-;Name=slt;db_xref=COG:COG0741;gene=slt;inference=ab initio prediction:Prodigal:002006,similar to AA sequence:UniProtKB:P0AGC3;locus_tag=CNFDGDKL_02644;product=Soluble lytic murein transglycosylase
2	Prodigal:002006	CDS	927382	927978	.	+	0	ID=CNFDGDKL_02645;eC_number=6.3.3.2;db_xref=COG:COG0212;inference=ab initio prediction:Prodigal:002006,similar to AA sequence:UniProtKB:P44905;locus_tag=CNFDGDKL_02645;product=5-formyltetrahydrofolate cyclo-ligase
2	Prodigal:002006	CDS	928035	928547	.	-	0	ID=CNFDGDKL_02646;inference=ab initio prediction:Prodigal:002006;locus_tag=CNFDGDKL_02646;product=hypothetical protein
2	Prodigal:002006	CDS	928696	929352	.	+	0	ID=CNFDGDKL_02647;eC_number=3.5.2.9;Name=pxpB;db_xref=COG:COG2049;gene=pxpB;inference=ab initio prediction:Prodigal:002006,similar to AA sequence:UniProtKB:P0AAV4;locus_tag=CNFDGDKL_02647;product=5-oxoprolinase subunit B
2	Prodigal:002006	CDS	929349	930416	.	+	0	ID=CNFDGDKL_02648;eC_number=3.5.2.9;Name=pxpC;db_xref=COG:COG1984;gene=pxpC;inference=ab initio prediction:Prodigal:002006,similar to AA sequence:UniProtKB:P75745;locus_tag=CNFDGDKL_02648;product=5-oxoprolinase subunit C
2	Prodigal:002006	CDS	930477	931241	.	+	0	ID=CNFDGDKL_02649;eC_number=3.5.2.9;Name=pxpA;db_xref=COG:COG1540;gene=pxpA;inference=ab initio prediction:Prodigal:002006,similar to AA sequence:UniProtKB:P75746;locus_tag=CNFDGDKL_02649;product=5-oxoprolinase subunit A
2	Prodigal:002006	CDS	931534	932250	.	+	0	ID=CNFDGDKL_02650;Name=desR;db_xref=COG:COG2197;gene=desR;inference=ab initio prediction:Prodigal:002006,similar to AA sequence:UniProtKB:O34723;locus_tag=CNFDGDKL_02650;product=Transcriptional regulatory protein DesR
2	Prodigal:002006	CDS	932310	932576	.	-	0	ID=CNFDGDKL_02651;inference=ab initio prediction:Prodigal:002006;locus_tag=CNFDGDKL_02651;product=hypothetical protein
2	Prodigal:002006	CDS	933243	933551	.	+	0	ID=CNFDGDKL_02652;inference=ab initio prediction:Prodigal:002006;locus_tag=CNFDGDKL_02652;product=hypothetical protein
2	Infernal:001001	misc_RNA	933900	934103	125.1	-	.	ID=CNFDGDKL_02653;Note="Burkholderia sRNA 1";accession=RF02690;inference=COORDINATES:profile:Infernal:001001;locus_tag=CNFDGDKL_02653;product=BTH_s1
2	Prodigal:002006	CDS	934307	935455	.	-	0	ID=CNFDGDKL_02654;inference=ab initio prediction:Prodigal:002006;locus_tag=CNFDGDKL_02654;product=hypothetical protein
2	Prodigal:002006	CDS	935448	936464	.	-	0	ID=CNFDGDKL_02655;Name=ddpF;db_xref=COG:COG1124;gene=ddpF;inference=ab initio prediction:Prodigal:002006,similar to AA sequence:UniProtKB:P77622;locus_tag=CNFDGDKL_02655;product=putative D%2CD-dipeptide transport ATP-binding protein DdpF
2	Prodigal:002006	CDS	936461	937459	.	-	0	ID=CNFDGDKL_02656;Name=dppD;db_xref=COG:COG0444;gene=dppD;inference=ab initio prediction:Prodigal:002006,similar to AA sequence:UniProtKB:P0AAG0;locus_tag=CNFDGDKL_02656;product=Dipeptide transport ATP-binding protein DppD
2	Prodigal:002006	CDS	937461	938378	.	-	0	ID=CNFDGDKL_02657;Name=dppC;db_xref=COG:COG1173;gene=dppC;inference=ab initio prediction:Prodigal:002006,similar to AA sequence:UniProtKB:P0AEG1;locus_tag=CNFDGDKL_02657;product=Dipeptide transport system permease protein DppC
2	Prodigal:002006	CDS	938382	939392	.	-	0	ID=CNFDGDKL_02658;Name=dppB_2;db_xref=COG:COG0601;gene=dppB_2;inference=ab initio prediction:Prodigal:002006,similar to AA sequence:UniProtKB:P0AEF8;locus_tag=CNFDGDKL_02658;product=Dipeptide transport system permease protein DppB
2	Prodigal:002006	CDS	939505	941133	.	-	0	ID=CNFDGDKL_02659;Name=dppA_2;db_xref=COG:COG0747;gene=dppA_2;inference=ab initio prediction:Prodigal:002006,similar to AA sequence:UniProtKB:P23847;locus_tag=CNFDGDKL_02659;product=Periplasmic dipeptide transport protein
2	Prodigal:002006	CDS	941475	942782	.	-	0	ID=CNFDGDKL_02660;Name=proP_7;gene=proP_7;inference=ab initio prediction:Prodigal:002006,similar to AA sequence:UniProtKB:P0C0L7;locus_tag=CNFDGDKL_02660;product=Proline/betaine transporter
2	Prodigal:002006	CDS	942972	943283	.	-	0	ID=CNFDGDKL_02661;inference=ab initio prediction:Prodigal:002006;locus_tag=CNFDGDKL_02661;product=hypothetical protein
2	Prodigal:002006	CDS	943453	944562	.	-	0	ID=CNFDGDKL_02662;eC_number=1.1.5.-;Name=lhgD;db_xref=COG:COG0579;gene=lhgD;inference=ab initio prediction:Prodigal:002006,similar to AA sequence:UniProtKB:P37339;locus_tag=CNFDGDKL_02662;product=L-2-hydroxyglutarate dehydrogenase
2	Prodigal:002006	CDS	944700	945680	.	-	0	ID=CNFDGDKL_02663;eC_number=3.4.21.53;Name=lon_1;gene=lon_1;inference=ab initio prediction:Prodigal:002006,protein motif:HAMAP:MF_01973;locus_tag=CNFDGDKL_02663;product=Lon protease
2	Prodigal:002006	CDS	945908	946627	.	+	0	ID=CNFDGDKL_02664;eC_number=1.7.1.16;Name=nbzA;gene=nbzA;inference=ab initio prediction:Prodigal:002006,similar to AA sequence:UniProtKB:Q6DLR9;locus_tag=CNFDGDKL_02664;product=Nitrobenzene nitroreductase
2	Prodigal:002006	CDS	946872	947360	.	+	0	ID=CNFDGDKL_02665;inference=ab initio prediction:Prodigal:002006;locus_tag=CNFDGDKL_02665;product=hypothetical protein
2	Prodigal:002006	CDS	947366	948181	.	+	0	ID=CNFDGDKL_02666;inference=ab initio prediction:Prodigal:002006;locus_tag=CNFDGDKL_02666;product=hypothetical protein
2	Prodigal:002006	CDS	948435	949205	.	+	0	ID=CNFDGDKL_02667;eC_number=1.18.1.2;Name=fpr;db_xref=COG:COG1018;gene=fpr;inference=ab initio prediction:Prodigal:002006,similar to AA sequence:UniProtKB:Q44532;locus_tag=CNFDGDKL_02667;product=Ferredoxin--NADP reductase
2	Prodigal:002006	CDS	949620	950444	.	+	0	ID=CNFDGDKL_02668;inference=ab initio prediction:Prodigal:002006;locus_tag=CNFDGDKL_02668;product=hypothetical protein
2	Prodigal:002006	CDS	950452	951108	.	+	0	ID=CNFDGDKL_02669;Name=gacA;gene=gacA;inference=ab initio prediction:Prodigal:002006,similar to AA sequence:UniProtKB:P32967;locus_tag=CNFDGDKL_02669;product=Response regulator GacA
2	Prodigal:002006	CDS	951321	952721	.	+	0	ID=CNFDGDKL_02670;Name=yhdG_1;db_xref=COG:COG0531;gene=yhdG_1;inference=ab initio prediction:Prodigal:002006,similar to AA sequence:UniProtKB:O07576;locus_tag=CNFDGDKL_02670;product=putative amino acid permease YhdG
2	Prodigal:002006	CDS	952881	953906	.	+	0	ID=CNFDGDKL_02671;Name=paoD;db_xref=COG:COG1975;gene=paoD;inference=ab initio prediction:Prodigal:002006,similar to AA sequence:UniProtKB:P77183;locus_tag=CNFDGDKL_02671;product=Molybdenum cofactor insertion chaperone PaoD
2	Prodigal:002006	CDS	953965	954699	.	-	0	ID=CNFDGDKL_02672;inference=ab initio prediction:Prodigal:002006;locus_tag=CNFDGDKL_02672;product=hypothetical protein
2	Prodigal:002006	CDS	954954	955271	.	-	0	ID=CNFDGDKL_02673;inference=ab initio prediction:Prodigal:002006;locus_tag=CNFDGDKL_02673;product=hypothetical protein
2	Prodigal:002006	CDS	955268	956641	.	-	0	ID=CNFDGDKL_02674;inference=ab initio prediction:Prodigal:002006;locus_tag=CNFDGDKL_02674;product=hypothetical protein
2	Prodigal:002006	CDS	956720	957052	.	-	0	ID=CNFDGDKL_02675;inference=ab initio prediction:Prodigal:002006;locus_tag=CNFDGDKL_02675;product=hypothetical protein
2	Prodigal:002006	CDS	957049	957483	.	-	0	ID=CNFDGDKL_02676;Name=fliS;db_xref=COG:COG1516;gene=fliS;inference=ab initio prediction:Prodigal:002006,similar to AA sequence:UniProtKB:P26609;locus_tag=CNFDGDKL_02676;product=Flagellar secretion chaperone FliS
2	Prodigal:002006	CDS	957688	958032	.	-	0	ID=CNFDGDKL_02677;Name=fliE;db_xref=COG:COG1677;gene=fliE;inference=ab initio prediction:Prodigal:002006,similar to AA sequence:UniProtKB:P26462;locus_tag=CNFDGDKL_02677;product=Flagellar hook-basal body complex protein FliE
2	Prodigal:002006	CDS	958281	960044	.	+	0	ID=CNFDGDKL_02678;Name=fliF;db_xref=COG:COG1766;gene=fliF;inference=ab initio prediction:Prodigal:002006,similar to AA sequence:UniProtKB:P25798;locus_tag=CNFDGDKL_02678;product=Flagellar M-ring protein
2	Prodigal:002006	CDS	960034	961029	.	+	0	ID=CNFDGDKL_02679;Name=fliG;db_xref=COG:COG1536;gene=fliG;inference=ab initio prediction:Prodigal:002006,similar to AA sequence:UniProtKB:P0A1J9;locus_tag=CNFDGDKL_02679;product=Flagellar motor switch protein FliG
2	Prodigal:002006	CDS	961022	961699	.	+	0	ID=CNFDGDKL_02680;Name=fliH;db_xref=COG:COG1317;gene=fliH;inference=ab initio prediction:Prodigal:002006,similar to AA sequence:UniProtKB:P15934;locus_tag=CNFDGDKL_02680;product=Flagellar assembly protein FliH
2	Prodigal:002006	CDS	961693	963285	.	+	0	ID=CNFDGDKL_02681;eC_number=7.1.2.2;Name=fliI;db_xref=COG:COG1157;gene=fliI;inference=ab initio prediction:Prodigal:002006,similar to AA sequence:UniProtKB:P26465;locus_tag=CNFDGDKL_02681;product=Flagellum-specific ATP synthase
2	Prodigal:002006	CDS	963327	963785	.	+	0	ID=CNFDGDKL_02682;Name=fliJ;db_xref=COG:COG2882;gene=fliJ;inference=ab initio prediction:Prodigal:002006,similar to AA sequence:UniProtKB:P0A1K1;locus_tag=CNFDGDKL_02682;product=Flagellar FliJ protein
2	Prodigal:002006	CDS	963818	965167	.	+	0	ID=CNFDGDKL_02683;inference=ab initio prediction:Prodigal:002006;locus_tag=CNFDGDKL_02683;product=hypothetical protein
2	Prodigal:002006	CDS	965192	966832	.	-	0	ID=CNFDGDKL_02684;eC_number=1.1.99.-;Name=alkJ_2;gene=alkJ_2;inference=ab initio prediction:Prodigal:002006,similar to AA sequence:UniProtKB:Q00593;locus_tag=CNFDGDKL_02684;product=Alcohol dehydrogenase [acceptor]
2	Prodigal:002006	CDS	967459	968901	.	+	0	ID=CNFDGDKL_02685;eC_number=1.2.1.68;Name=calB;gene=calB;inference=ab initio prediction:Prodigal:002006,similar to AA sequence:UniProtKB:O86447;locus_tag=CNFDGDKL_02685;product=Coniferyl aldehyde dehydrogenase
2	Prodigal:002006	CDS	969000	970031	.	-	0	ID=CNFDGDKL_02686;eC_number=2.7.11.1;Name=srkA_2;db_xref=COG:COG2334;gene=srkA_2;inference=ab initio prediction:Prodigal:002006,similar to AA sequence:UniProtKB:P0C0K3;locus_tag=CNFDGDKL_02686;product=Stress response kinase A
2	Prodigal:002006	CDS	970081	970293	.	-	0	ID=CNFDGDKL_02687;inference=ab initio prediction:Prodigal:002006;locus_tag=CNFDGDKL_02687;product=hypothetical protein
2	Prodigal:002006	CDS	970941	971822	.	+	0	ID=CNFDGDKL_02688;inference=ab initio prediction:Prodigal:002006;locus_tag=CNFDGDKL_02688;product=hypothetical protein
2	Prodigal:002006	CDS	972116	972301	.	+	0	ID=CNFDGDKL_02689;inference=ab initio prediction:Prodigal:002006;locus_tag=CNFDGDKL_02689;product=hypothetical protein
2	Prodigal:002006	CDS	972389	973432	.	-	0	ID=CNFDGDKL_02690;eC_number=1.1.1.-;Name=gpr_2;db_xref=COG:COG0667;gene=gpr_2;inference=ab initio prediction:Prodigal:002006,similar to AA sequence:UniProtKB:Q46851;locus_tag=CNFDGDKL_02690;product=L-glyceraldehyde 3-phosphate reductase
2	Prodigal:002006	CDS	973611	973820	.	+	0	ID=CNFDGDKL_02691;inference=ab initio prediction:Prodigal:002006;locus_tag=CNFDGDKL_02691;product=hypothetical protein
2	Prodigal:002006	CDS	973958	974731	.	-	0	ID=CNFDGDKL_02692;eC_number=1.14.11.55;Name=ectD;gene=ectD;inference=ab initio prediction:Prodigal:002006,similar to AA sequence:UniProtKB:A4VFY4;locus_tag=CNFDGDKL_02692;product=Ectoine dioxygenase
2	Prodigal:002006	CDS	975084	975425	.	+	0	ID=CNFDGDKL_02693;inference=ab initio prediction:Prodigal:002006;locus_tag=CNFDGDKL_02693;product=hypothetical protein
2	Prodigal:002006	CDS	975521	976708	.	-	0	ID=CNFDGDKL_02694;eC_number=2.5.1.6;Name=metK;db_xref=COG:COG0192;gene=metK;inference=ab initio prediction:Prodigal:002006,similar to AA sequence:UniProtKB:Q63YH5;locus_tag=CNFDGDKL_02694;product=S-adenosylmethionine synthase
2	Prodigal:002006	CDS	976974	977858	.	+	0	ID=CNFDGDKL_02695;eC_number=2.3.1.241;Name=lpxL;db_xref=COG:COG1560;gene=lpxL;inference=ab initio prediction:Prodigal:002006,similar to AA sequence:UniProtKB:P0ACV0;locus_tag=CNFDGDKL_02695;product=Lipid A biosynthesis lauroyltransferase
2	Prodigal:002006	CDS	978301	979149	.	+	0	ID=CNFDGDKL_02696;eC_number=5.1.1.7;Name=dapF;db_xref=COG:COG0253;gene=dapF;inference=ab initio prediction:Prodigal:002006,similar to AA sequence:UniProtKB:P44859;locus_tag=CNFDGDKL_02696;product=Diaminopimelate epimerase
2	Prodigal:002006	CDS	979189	979917	.	+	0	ID=CNFDGDKL_02697;inference=ab initio prediction:Prodigal:002006;locus_tag=CNFDGDKL_02697;product=hypothetical protein
2	Prodigal:002006	CDS	979931	980851	.	+	0	ID=CNFDGDKL_02698;Name=xerC_3;db_xref=COG:COG4973;gene=xerC_3;inference=ab initio prediction:Prodigal:002006,similar to AA sequence:UniProtKB:P0A8P6;locus_tag=CNFDGDKL_02698;product=Tyrosine recombinase XerC
2	Prodigal:002006	CDS	980928	982142	.	+	0	ID=CNFDGDKL_02699;eC_number=2.1.1.191;Name=rlmI;db_xref=COG:COG1092;gene=rlmI;inference=ab initio prediction:Prodigal:002006,similar to AA sequence:UniProtKB:P75876;locus_tag=CNFDGDKL_02699;product=Ribosomal RNA large subunit methyltransferase I
2	Prodigal:002006	CDS	982408	983487	.	+	0	ID=CNFDGDKL_02700;eC_number=3.6.-.-;Name=yjiA_2;db_xref=COG:COG0523;gene=yjiA_2;inference=ab initio prediction:Prodigal:002006,similar to AA sequence:UniProtKB:P24203;locus_tag=CNFDGDKL_02700;product=P-loop guanosine triphosphatase YjiA
2	Prodigal:002006	CDS	983963	984379	.	+	0	ID=CNFDGDKL_02701;Name=dksA_1;db_xref=COG:COG1734;gene=dksA_1;inference=ab initio prediction:Prodigal:002006,similar to AA sequence:UniProtKB:P0ABS1;locus_tag=CNFDGDKL_02701;product=RNA polymerase-binding transcription factor DksA
2	Prodigal:002006	CDS	984614	985150	.	+	0	ID=CNFDGDKL_02702;eC_number=3.4.25.2;Name=hslV;db_xref=COG:COG5405;gene=hslV;inference=ab initio prediction:Prodigal:002006,similar to AA sequence:UniProtKB:P0A7B8;locus_tag=CNFDGDKL_02702;product=ATP-dependent protease subunit HslV
2	Prodigal:002006	CDS	985161	986504	.	+	0	ID=CNFDGDKL_02703;Name=hslU;db_xref=COG:COG1220;gene=hslU;inference=ab initio prediction:Prodigal:002006,similar to AA sequence:UniProtKB:P0A6H5;locus_tag=CNFDGDKL_02703;product=ATP-dependent protease ATPase subunit HslU
2	Prodigal:002006	CDS	986712	987083	.	+	0	ID=CNFDGDKL_02704;inference=ab initio prediction:Prodigal:002006;locus_tag=CNFDGDKL_02704;product=hypothetical protein
2	Prodigal:002006	CDS	987109	987651	.	-	0	ID=CNFDGDKL_02705;Name=regA;db_xref=COG:COG4567;gene=regA;inference=ab initio prediction:Prodigal:002006,similar to AA sequence:UniProtKB:Q53228;locus_tag=CNFDGDKL_02705;product=Photosynthetic apparatus regulatory protein RegA
2	Prodigal:002006	CDS	987666	989069	.	-	0	ID=CNFDGDKL_02706;eC_number=2.7.13.3;Name=regB;gene=regB;inference=ab initio prediction:Prodigal:002006,similar to AA sequence:UniProtKB:Q3J6C1;locus_tag=CNFDGDKL_02706;product=Sensor histidine kinase RegB
2	Prodigal:002006	CDS	989168	989392	.	-	0	ID=CNFDGDKL_02707;inference=ab initio prediction:Prodigal:002006;locus_tag=CNFDGDKL_02707;product=hypothetical protein
2	Prodigal:002006	CDS	989687	990586	.	+	0	ID=CNFDGDKL_02708;eC_number=2.7.2.8;Name=argB;db_xref=COG:COG0548;gene=argB;inference=ab initio prediction:Prodigal:002006,similar to AA sequence:UniProtKB:Q9HTN2;locus_tag=CNFDGDKL_02708;product=Acetylglutamate kinase
2	Prodigal:002006	CDS	990583	991374	.	+	0	ID=CNFDGDKL_02709;inference=ab initio prediction:Prodigal:002006;locus_tag=CNFDGDKL_02709;product=hypothetical protein
2	Prodigal:002006	CDS	991434	992006	.	+	0	ID=CNFDGDKL_02710;Name=slmA_2;db_xref=COG:COG1309;gene=slmA_2;inference=ab initio prediction:Prodigal:002006,similar to AA sequence:UniProtKB:Q9KVD2;locus_tag=CNFDGDKL_02710;product=Nucleoid occlusion factor SlmA
2	Prodigal:002006	CDS	992437	993582	.	+	0	ID=CNFDGDKL_02711;eC_number=2.3.1.46;Name=metXS;gene=metXS;inference=ab initio prediction:Prodigal:002006,similar to AA sequence:UniProtKB:Q2T284;locus_tag=CNFDGDKL_02711;product=Homoserine O-succinyltransferase
2	Prodigal:002006	CDS	993579	994187	.	+	0	ID=CNFDGDKL_02712;Name=metXA;db_xref=COG:COG0500;gene=metXA;inference=ab initio prediction:Prodigal:002006,similar to AA sequence:UniProtKB:Q7UG04;locus_tag=CNFDGDKL_02712;product=Bifunctional methionine biosynthesis protein MetXA/MetW
2	Prodigal:002006	CDS	994332	995753	.	+	0	ID=CNFDGDKL_02713;Name=ampG;db_xref=COG:COG0477;gene=ampG;inference=ab initio prediction:Prodigal:002006,similar to AA sequence:UniProtKB:P0AE16;locus_tag=CNFDGDKL_02713;product=Anhydromuropeptide permease
2	Prodigal:002006	CDS	995743	996792	.	+	0	ID=CNFDGDKL_02714;eC_number=3.4.-.-;Name=bepA_3;gene=bepA_3;inference=ab initio prediction:Prodigal:002006,protein motif:HAMAP:MF_00997;locus_tag=CNFDGDKL_02714;product=Beta-barrel assembly-enhancing protease
2	Prodigal:002006	CDS	996806	997747	.	-	0	ID=CNFDGDKL_02715;Name=rhaS_7;gene=rhaS_7;inference=ab initio prediction:Prodigal:002006,protein motif:HAMAP:MF_01534;locus_tag=CNFDGDKL_02715;product=HTH-type transcriptional activator RhaS
2	Prodigal:002006	CDS	997977	999029	.	+	0	ID=CNFDGDKL_02716;eC_number=1.1.1.2;Name=yahK;db_xref=COG:COG1064;gene=yahK;inference=ab initio prediction:Prodigal:002006,similar to AA sequence:UniProtKB:P75691;locus_tag=CNFDGDKL_02716;product=Aldehyde reductase YahK
2	Prodigal:002006	CDS	999131	999901	.	-	0	ID=CNFDGDKL_02717;eC_number=3.1.11.2;Name=exoA;db_xref=COG:COG0708;gene=exoA;inference=ab initio prediction:Prodigal:002006,similar to AA sequence:UniProtKB:P37454;locus_tag=CNFDGDKL_02717;product=Exodeoxyribonuclease
2	Prodigal:002006	CDS	999939	1000778	.	-	0	ID=CNFDGDKL_02718;eC_number=2.7.4.-;db_xref=COG:COG2326;inference=ab initio prediction:Prodigal:002006,similar to AA sequence:UniProtKB:M9XB82;locus_tag=CNFDGDKL_02718;product=Polyphosphate:AMP/ADP phosphotransferase
2	Prodigal:002006	CDS	1000894	1002369	.	-	0	ID=CNFDGDKL_02719;eC_number=6.3.5.-;Name=gatB;db_xref=COG:COG0064;gene=gatB;inference=ab initio prediction:Prodigal:002006,similar to AA sequence:UniProtKB:Q9HVT7;locus_tag=CNFDGDKL_02719;product=Aspartyl/glutamyl-tRNA(Asn/Gln) amidotransferase subunit B
2	Prodigal:002006	CDS	1002372	1003943	.	-	0	ID=CNFDGDKL_02720;eC_number=6.3.5.7;Name=gatA_2;db_xref=COG:COG0154;gene=gatA_2;inference=ab initio prediction:Prodigal:002006,similar to AA sequence:UniProtKB:Q9HVT8;locus_tag=CNFDGDKL_02720;product=Glutamyl-tRNA(Gln) amidotransferase subunit A
2	Prodigal:002006	CDS	1004014	1004313	.	-	0	ID=CNFDGDKL_02721;eC_number=6.3.5.-;Name=gatC;db_xref=COG:COG0721;gene=gatC;inference=ab initio prediction:Prodigal:002006,similar to AA sequence:UniProtKB:Q9HVT9;locus_tag=CNFDGDKL_02721;product=Glutamyl-tRNA(Gln) amidotransferase subunit C
2	Prodigal:002006	CDS	1004678	1005721	.	+	0	ID=CNFDGDKL_02722;Name=mreB_2;db_xref=COG:COG1077;gene=mreB_2;inference=ab initio prediction:Prodigal:002006,similar to AA sequence:UniProtKB:P0A9X4;locus_tag=CNFDGDKL_02722;product=Cell shape-determining protein MreB
2	Prodigal:002006	CDS	1005847	1006953	.	+	0	ID=CNFDGDKL_02723;inference=ab initio prediction:Prodigal:002006;locus_tag=CNFDGDKL_02723;product=hypothetical protein
2	Prodigal:002006	CDS	1006950	1007462	.	+	0	ID=CNFDGDKL_02724;inference=ab initio prediction:Prodigal:002006;locus_tag=CNFDGDKL_02724;product=hypothetical protein
2	Prodigal:002006	CDS	1007565	1009892	.	+	0	ID=CNFDGDKL_02725;eC_number=3.4.16.4;Name=mrdA;db_xref=COG:COG0768;gene=mrdA;inference=ab initio prediction:Prodigal:002006,similar to AA sequence:UniProtKB:P0AD65;locus_tag=CNFDGDKL_02725;product=Peptidoglycan D%2CD-transpeptidase MrdA
2	Prodigal:002006	CDS	1009904	1011052	.	+	0	ID=CNFDGDKL_02726;eC_number=2.4.1.129;Name=mrdB;db_xref=COG:COG0772;gene=mrdB;inference=ab initio prediction:Prodigal:002006,similar to AA sequence:UniProtKB:P0ABG7;locus_tag=CNFDGDKL_02726;product=Peptidoglycan glycosyltransferase MrdB
2	Prodigal:002006	CDS	1011095	1011868	.	-	0	ID=CNFDGDKL_02727;inference=ab initio prediction:Prodigal:002006;locus_tag=CNFDGDKL_02727;product=hypothetical protein
2	Prodigal:002006	CDS	1011865	1012650	.	-	0	ID=CNFDGDKL_02728;eC_number=4.1.2.20;Name=garL_1;db_xref=COG:COG3836;gene=garL_1;inference=ab initio prediction:Prodigal:002006,similar to AA sequence:UniProtKB:P23522;locus_tag=CNFDGDKL_02728;product=5-keto-4-deoxy-D-glucarate aldolase
2	Prodigal:002006	CDS	1012878	1013330	.	-	0	ID=CNFDGDKL_02729;inference=ab initio prediction:Prodigal:002006;locus_tag=CNFDGDKL_02729;product=hypothetical protein
2	Prodigal:002006	CDS	1013350	1013982	.	-	0	ID=CNFDGDKL_02730;eC_number=4.3.99.3;Name=queE;gene=queE;inference=ab initio prediction:Prodigal:002006,similar to AA sequence:UniProtKB:A0A0H3KB22;locus_tag=CNFDGDKL_02730;product=7-carboxy-7-deazaguanine synthase
2	Prodigal:002006	CDS	1014057	1014791	.	-	0	ID=CNFDGDKL_02731;eC_number=6.3.4.20;Name=queC;db_xref=COG:COG0603;gene=queC;inference=ab initio prediction:Prodigal:002006,similar to AA sequence:UniProtKB:O31675;locus_tag=CNFDGDKL_02731;product=7-cyano-7-deazaguanine synthase
2	Aragorn:001002	tRNA	1015117	1015192	.	-	.	ID=CNFDGDKL_02732;inference=COORDINATES:profile:Aragorn:001002;locus_tag=CNFDGDKL_02732;product=tRNA-Phe(gaa)
2	Prodigal:002006	CDS	1015255	1015956	.	-	0	ID=CNFDGDKL_02733;eC_number=3.5.1.44;Name=cheB_3;gene=cheB_3;inference=ab initio prediction:Prodigal:002006,protein motif:HAMAP:MF_00099;locus_tag=CNFDGDKL_02733;product=Protein-glutamate methylesterase/protein-glutamine glutaminase
2	Prodigal:002006	CDS	1015957	1018410	.	-	0	ID=CNFDGDKL_02734;eC_number=2.7.-.-;Name=sasA_9;gene=sasA_9;inference=ab initio prediction:Prodigal:002006,protein motif:HAMAP:MF_01837;locus_tag=CNFDGDKL_02734;product=Adaptive-response sensory-kinase SasA
2	Prodigal:002006	CDS	1018400	1018990	.	-	0	ID=CNFDGDKL_02735;inference=ab initio prediction:Prodigal:002006;locus_tag=CNFDGDKL_02735;product=hypothetical protein
2	Prodigal:002006	CDS	1018987	1020390	.	-	0	ID=CNFDGDKL_02736;eC_number=2.1.1.176;Name=rsmB_2;db_xref=COG:COG0144;gene=rsmB_2;inference=ab initio prediction:Prodigal:002006,similar to AA sequence:UniProtKB:P36929;locus_tag=CNFDGDKL_02736;product=Ribosomal RNA small subunit methyltransferase B
2	Prodigal:002006	CDS	1020574	1021431	.	-	0	ID=CNFDGDKL_02737;eC_number=3.4.24.-;Name=htpX_1;db_xref=COG:COG0501;gene=htpX_1;inference=ab initio prediction:Prodigal:002006,similar to AA sequence:UniProtKB:P9WHS5;locus_tag=CNFDGDKL_02737;product=Protease HtpX 
2	Prodigal:002006	CDS	1021531	1022172	.	-	0	ID=CNFDGDKL_02738;Name=leuE_5;db_xref=COG:COG1280;gene=leuE_5;inference=ab initio prediction:Prodigal:002006,similar to AA sequence:UniProtKB:P76249;locus_tag=CNFDGDKL_02738;product=Leucine efflux protein
2	Prodigal:002006	CDS	1022294	1023277	.	-	0	ID=CNFDGDKL_02739;eC_number=2.1.2.9;Name=fmt;db_xref=COG:COG0223;gene=fmt;inference=ab initio prediction:Prodigal:002006,similar to AA sequence:UniProtKB:O85732;locus_tag=CNFDGDKL_02739;product=Methionyl-tRNA formyltransferase
2	Prodigal:002006	CDS	1023312	1023857	.	-	0	ID=CNFDGDKL_02740;eC_number=3.5.1.88;Name=def1;gene=def1;inference=ab initio prediction:Prodigal:002006,similar to AA sequence:UniProtKB:A0A0H3KB98;locus_tag=CNFDGDKL_02740;product=Peptide deformylase 1
2	Prodigal:002006	CDS	1024047	1025324	.	+	0	ID=CNFDGDKL_02741;inference=ab initio prediction:Prodigal:002006;locus_tag=CNFDGDKL_02741;product=hypothetical protein
2	Prodigal:002006	CDS	1025362	1025742	.	+	0	ID=CNFDGDKL_02742;inference=ab initio prediction:Prodigal:002006;locus_tag=CNFDGDKL_02742;product=hypothetical protein
2	Prodigal:002006	CDS	1025946	1028543	.	+	0	ID=CNFDGDKL_02743;eC_number=5.6.2.1;Name=topB;gene=topB;inference=ab initio prediction:Prodigal:002006,protein motif:HAMAP:MF_00953;locus_tag=CNFDGDKL_02743;product=DNA topoisomerase 3
2	Prodigal:002006	CDS	1028727	1029776	.	-	0	ID=CNFDGDKL_02744;Name=dmlR_19;gene=dmlR_19;inference=ab initio prediction:Prodigal:002006,similar to AA sequence:UniProtKB:P76250;locus_tag=CNFDGDKL_02744;product=HTH-type transcriptional regulator DmlR
2	Prodigal:002006	CDS	1030200	1031213	.	+	0	ID=CNFDGDKL_02745;eC_number=1.1.1.81;Name=ghrB_1;gene=ghrB_1;inference=ab initio prediction:Prodigal:002006,protein motif:HAMAP:MF_01667;locus_tag=CNFDGDKL_02745;product=Glyoxylate/hydroxypyruvate reductase B
2	Prodigal:002006	CDS	1031233	1032099	.	-	0	ID=CNFDGDKL_02746;inference=ab initio prediction:Prodigal:002006;locus_tag=CNFDGDKL_02746;product=hypothetical protein
2	Prodigal:002006	CDS	1032108	1032512	.	-	0	ID=CNFDGDKL_02747;inference=ab initio prediction:Prodigal:002006;locus_tag=CNFDGDKL_02747;product=hypothetical protein
2	Aragorn:001002	tRNA	1032703	1032778	.	+	.	ID=CNFDGDKL_02748;inference=COORDINATES:profile:Aragorn:001002;locus_tag=CNFDGDKL_02748;product=tRNA-Lys(ctt)
2	Prodigal:002006	CDS	1032927	1034039	.	-	0	ID=CNFDGDKL_02749;inference=ab initio prediction:Prodigal:002006;locus_tag=CNFDGDKL_02749;product=hypothetical protein
2	Prodigal:002006	CDS	1034482	1035771	.	+	0	ID=CNFDGDKL_02750;inference=ab initio prediction:Prodigal:002006;locus_tag=CNFDGDKL_02750;product=hypothetical protein
2	Prodigal:002006	CDS	1035758	1036582	.	+	0	ID=CNFDGDKL_02751;inference=ab initio prediction:Prodigal:002006;locus_tag=CNFDGDKL_02751;product=hypothetical protein
2	Prodigal:002006	CDS	1036852	1037904	.	+	0	ID=CNFDGDKL_02752;inference=ab initio prediction:Prodigal:002006;locus_tag=CNFDGDKL_02752;product=hypothetical protein
2	Prodigal:002006	CDS	1037971	1039425	.	-	0	ID=CNFDGDKL_02753;eC_number=1.2.1.-;Name=phnY_2;gene=phnY_2;inference=ab initio prediction:Prodigal:002006,similar to AA sequence:UniProtKB:Q92UV7;locus_tag=CNFDGDKL_02753;product=Phosphonoacetaldehyde dehydrogenase
2	Prodigal:002006	CDS	1039450	1040688	.	-	0	ID=CNFDGDKL_02754;eC_number=3.11.1.2;Name=phnA_2;gene=phnA_2;inference=ab initio prediction:Prodigal:002006,similar to AA sequence:UniProtKB:Q51782;locus_tag=CNFDGDKL_02754;product=Phosphonoacetate hydrolase
2	Prodigal:002006	CDS	1040898	1041953	.	+	0	ID=CNFDGDKL_02755;inference=ab initio prediction:Prodigal:002006;locus_tag=CNFDGDKL_02755;product=hypothetical protein
2	Prodigal:002006	CDS	1042045	1043136	.	+	0	ID=CNFDGDKL_02756;eC_number=7.3.2.3;Name=cysA_2;db_xref=COG:COG1118;gene=cysA_2;inference=ab initio prediction:Prodigal:002006,similar to AA sequence:UniProtKB:P14788;locus_tag=CNFDGDKL_02756;product=Sulfate/thiosulfate import ATP-binding protein CysA
2	Prodigal:002006	CDS	1043133	1044860	.	+	0	ID=CNFDGDKL_02757;inference=ab initio prediction:Prodigal:002006;locus_tag=CNFDGDKL_02757;product=hypothetical protein
2	Prodigal:002006	CDS	1044907	1046037	.	+	0	ID=CNFDGDKL_02758;eC_number=2.6.1.37;Name=phnW_2;db_xref=COG:COG0075;gene=phnW_2;inference=ab initio prediction:Prodigal:002006,similar to AA sequence:UniProtKB:Q9I434;locus_tag=CNFDGDKL_02758;product=2-aminoethylphosphonate--pyruvate transaminase
2	Prodigal:002006	CDS	1046107	1047495	.	+	0	ID=CNFDGDKL_02759;eC_number=1.4.3.-;Name=puuB_7;gene=puuB_7;inference=ab initio prediction:Prodigal:002006,similar to AA sequence:UniProtKB:P37906;locus_tag=CNFDGDKL_02759;product=Gamma-glutamylputrescine oxidoreductase
2	Prodigal:002006	CDS	1047621	1048346	.	-	0	ID=CNFDGDKL_02760;Name=gntR_1;gene=gntR_1;inference=ab initio prediction:Prodigal:002006,similar to AA sequence:UniProtKB:Q8GAL4;locus_tag=CNFDGDKL_02760;product=putative D-xylose utilization operon transcriptional repressor
2	Prodigal:002006	CDS	1048477	1050141	.	-	0	ID=CNFDGDKL_02761;Name=lutP;db_xref=COG:COG1620;gene=lutP;inference=ab initio prediction:Prodigal:002006,similar to AA sequence:UniProtKB:P71067;locus_tag=CNFDGDKL_02761;product=L-lactate permease
2	Prodigal:002006	CDS	1050500	1050811	.	+	0	ID=CNFDGDKL_02762;inference=ab initio prediction:Prodigal:002006;locus_tag=CNFDGDKL_02762;product=hypothetical protein
2	Prodigal:002006	CDS	1050908	1052509	.	-	0	ID=CNFDGDKL_02763;eC_number=6.3.2.2;Name=gshA;db_xref=COG:COG2918;gene=gshA;inference=ab initio prediction:Prodigal:002006,similar to AA sequence:UniProtKB:P0A6W9;locus_tag=CNFDGDKL_02763;product=Glutamate--cysteine ligase
2	Prodigal:002006	CDS	1052815	1053786	.	-	0	ID=CNFDGDKL_02764;eC_number=3.2.2.21;Name=alkA_2;db_xref=COG:COG0122;gene=alkA_2;inference=ab initio prediction:Prodigal:002006,similar to AA sequence:UniProtKB:P04395;locus_tag=CNFDGDKL_02764;product=DNA-3-methyladenine glycosylase 2
2	Prodigal:002006	CDS	1053783	1054880	.	-	0	ID=CNFDGDKL_02765;Name=ada;db_xref=COG:COG0350;gene=ada;inference=ab initio prediction:Prodigal:002006,similar to AA sequence:UniProtKB:P06134;locus_tag=CNFDGDKL_02765;product=Bifunctional transcriptional activator/DNA repair enzyme Ada
2	Infernal:001001	misc_RNA	1055112	1055174	81.3	+	.	ID=CNFDGDKL_02766;Note="Betaproteobacteria toxic small RNA";accession=RF02278;inference=COORDINATES:profile:Infernal:001001;locus_tag=CNFDGDKL_02766;product=Betaproteobacteria_toxic_sRNA
2	Prodigal:002006	CDS	1055260	1055673	.	+	0	ID=CNFDGDKL_02767;inference=ab initio prediction:Prodigal:002006;locus_tag=CNFDGDKL_02767;product=hypothetical protein
2	Prodigal:002006	CDS	1055698	1056252	.	-	0	ID=CNFDGDKL_02768;Name=yaeQ;db_xref=COG:COG4681;gene=yaeQ;inference=ab initio prediction:Prodigal:002006,similar to AA sequence:UniProtKB:P0AA97;locus_tag=CNFDGDKL_02768;product=putative protein YaeQ
2	Prodigal:002006	CDS	1056443	1056790	.	-	0	ID=CNFDGDKL_02769;inference=ab initio prediction:Prodigal:002006;locus_tag=CNFDGDKL_02769;product=hypothetical protein
2	Prodigal:002006	CDS	1057245	1057787	.	-	0	ID=CNFDGDKL_02770;eC_number=2.3.1.57;Name=speG;db_xref=COG:COG1670;gene=speG;inference=ab initio prediction:Prodigal:002006,similar to AA sequence:UniProtKB:P0A951;locus_tag=CNFDGDKL_02770;product=Spermidine N(1)-acetyltransferase
2	Prodigal:002006	CDS	1057937	1058107	.	+	0	ID=CNFDGDKL_02771;inference=ab initio prediction:Prodigal:002006;locus_tag=CNFDGDKL_02771;product=hypothetical protein
2	Prodigal:002006	CDS	1058186	1058434	.	+	0	ID=CNFDGDKL_02772;inference=ab initio prediction:Prodigal:002006;locus_tag=CNFDGDKL_02772;product=hypothetical protein
2	Prodigal:002006	CDS	1058546	1058767	.	+	0	ID=CNFDGDKL_02773;inference=ab initio prediction:Prodigal:002006;locus_tag=CNFDGDKL_02773;product=hypothetical protein
2	Prodigal:002006	CDS	1058905	1059258	.	+	0	ID=CNFDGDKL_02774;inference=ab initio prediction:Prodigal:002006;locus_tag=CNFDGDKL_02774;product=hypothetical protein
2	Prodigal:002006	CDS	1059635	1062733	.	-	0	ID=CNFDGDKL_02775;eC_number=3.1.21.3;Name=hsdR;gene=hsdR;inference=ab initio prediction:Prodigal:002006,similar to AA sequence:UniProtKB:P10486;locus_tag=CNFDGDKL_02775;product=Type I restriction enzyme EcoR124II R protein
2	Prodigal:002006	CDS	1062730	1063926	.	-	0	ID=CNFDGDKL_02776;inference=ab initio prediction:Prodigal:002006;locus_tag=CNFDGDKL_02776;product=hypothetical protein
2	Prodigal:002006	CDS	1063928	1065202	.	-	0	ID=CNFDGDKL_02777;inference=ab initio prediction:Prodigal:002006;locus_tag=CNFDGDKL_02777;product=hypothetical protein
2	Prodigal:002006	CDS	1065199	1066758	.	-	0	ID=CNFDGDKL_02778;inference=ab initio prediction:Prodigal:002006;locus_tag=CNFDGDKL_02778;product=hypothetical protein
2	Prodigal:002006	CDS	1066975	1068612	.	-	0	ID=CNFDGDKL_02779;inference=ab initio prediction:Prodigal:002006;locus_tag=CNFDGDKL_02779;product=hypothetical protein
2	Prodigal:002006	CDS	1068641	1068958	.	-	0	ID=CNFDGDKL_02780;inference=ab initio prediction:Prodigal:002006;locus_tag=CNFDGDKL_02780;product=hypothetical protein
2	Prodigal:002006	CDS	1069144	1070334	.	-	0	ID=CNFDGDKL_02781;Name=intA;db_xref=COG:COG0582;gene=intA;inference=ab initio prediction:Prodigal:002006,similar to AA sequence:UniProtKB:P32053;locus_tag=CNFDGDKL_02781;product=Prophage integrase IntA
2	Prodigal:002006	CDS	1070519	1071913	.	-	0	ID=CNFDGDKL_02782;eC_number=3.6.-.-;Name=mnmE;db_xref=COG:COG0486;gene=mnmE;inference=ab initio prediction:Prodigal:002006,similar to AA sequence:UniProtKB:P25522;locus_tag=CNFDGDKL_02782;product=tRNA modification GTPase MnmE
2	Prodigal:002006	CDS	1072247	1072681	.	+	0	ID=CNFDGDKL_02783;inference=ab initio prediction:Prodigal:002006;locus_tag=CNFDGDKL_02783;product=hypothetical protein
2	Prodigal:002006	CDS	1072784	1074445	.	-	0	ID=CNFDGDKL_02784;Name=yidC;gene=yidC;inference=ab initio prediction:Prodigal:002006,similar to AA sequence:UniProtKB:Q1R4M9;locus_tag=CNFDGDKL_02784;product=Membrane protein insertase YidC
2	Prodigal:002006	CDS	1074454	1074720	.	-	0	ID=CNFDGDKL_02785;Name=yidD;db_xref=COG:COG0759;gene=yidD;inference=ab initio prediction:Prodigal:002006,similar to AA sequence:UniProtKB:P0A8C8;locus_tag=CNFDGDKL_02785;product=Putative membrane protein insertion efficiency factor
2	Prodigal:002006	CDS	1074797	1075258	.	-	0	ID=CNFDGDKL_02786;eC_number=3.1.26.5;Name=rnpA;gene=rnpA;inference=ab initio prediction:Prodigal:002006,protein motif:HAMAP:MF_00227;locus_tag=CNFDGDKL_02786;product=Ribonuclease P protein component
2	Prodigal:002006	CDS	1075274	1075408	.	-	0	ID=CNFDGDKL_02787;Name=rpmH;db_xref=COG:COG0230;gene=rpmH;inference=ab initio prediction:Prodigal:002006,similar to AA sequence:UniProtKB:Q9RSH2;locus_tag=CNFDGDKL_02787;product=50S ribosomal protein L34
2	Prodigal:002006	CDS	1076146	1077396	.	+	0	ID=CNFDGDKL_02788;Name=dnaA;db_xref=COG:COG0593;gene=dnaA;inference=ab initio prediction:Prodigal:002006,similar to AA sequence:UniProtKB:P03004;locus_tag=CNFDGDKL_02788;product=Chromosomal replication initiator protein DnaA
2	Prodigal:002006	CDS	1077565	1078671	.	+	0	ID=CNFDGDKL_02789;Name=dnaN;db_xref=COG:COG0592;gene=dnaN;inference=ab initio prediction:Prodigal:002006,similar to AA sequence:UniProtKB:P0A988;locus_tag=CNFDGDKL_02789;product=Beta sliding clamp
2	Prodigal:002006	CDS	1078863	1081337	.	+	0	ID=CNFDGDKL_02790;eC_number=5.6.2.2;Name=gyrB;db_xref=COG:COG0187;gene=gyrB;inference=ab initio prediction:Prodigal:002006,similar to AA sequence:UniProtKB:P0A2I3;locus_tag=CNFDGDKL_02790;product=DNA gyrase subunit B
2	Prodigal:002006	CDS	1081467	1082726	.	+	0	ID=CNFDGDKL_02791;inference=ab initio prediction:Prodigal:002006,similar to AA sequence:ISfinder:IS1356;locus_tag=CNFDGDKL_02791;product=IS256 family transposase IS1356
2	Prodigal:002006	CDS	1082818	1083858	.	-	0	ID=CNFDGDKL_02792;inference=ab initio prediction:Prodigal:002006;locus_tag=CNFDGDKL_02792;product=hypothetical protein
2	Prodigal:002006	CDS	1084299	1085558	.	+	0	ID=CNFDGDKL_02793;inference=ab initio prediction:Prodigal:002006,similar to AA sequence:ISfinder:IS1356;locus_tag=CNFDGDKL_02793;product=IS256 family transposase IS1356
2	Prodigal:002006	CDS	1085945	1086478	.	-	0	ID=CNFDGDKL_02794;Name=yodB_2;db_xref=COG:COG3038;gene=yodB_2;inference=ab initio prediction:Prodigal:002006,similar to AA sequence:UniProtKB:P76345;locus_tag=CNFDGDKL_02794;product=Cytochrome b561 
2	Prodigal:002006	CDS	1086475	1087566	.	-	0	ID=CNFDGDKL_02795;eC_number=1.11.1.-;Name=srpA;db_xref=COG:COG0753;gene=srpA;inference=ab initio prediction:Prodigal:002006,similar to AA sequence:UniProtKB:Q55025;locus_tag=CNFDGDKL_02795;product=Catalase-related peroxidase
2	Prodigal:002006	CDS	1087722	1088240	.	+	0	ID=CNFDGDKL_02796;Name=ecfG_1;gene=ecfG_1;inference=ab initio prediction:Prodigal:002006,similar to AA sequence:UniProtKB:B3Q6P8;locus_tag=CNFDGDKL_02796;product=ECF RNA polymerase sigma factor EcfG
2	Prodigal:002006	CDS	1088237	1088998	.	+	0	ID=CNFDGDKL_02797;inference=ab initio prediction:Prodigal:002006;locus_tag=CNFDGDKL_02797;product=hypothetical protein
2	Prodigal:002006	CDS	1089468	1090358	.	-	0	ID=CNFDGDKL_02798;inference=ab initio prediction:Prodigal:002006;locus_tag=CNFDGDKL_02798;product=hypothetical protein
2	Prodigal:002006	CDS	1090525	1091601	.	-	0	ID=CNFDGDKL_02799;inference=ab initio prediction:Prodigal:002006;locus_tag=CNFDGDKL_02799;product=hypothetical protein
2	Prodigal:002006	CDS	1091598	1093178	.	-	0	ID=CNFDGDKL_02800;inference=ab initio prediction:Prodigal:002006;locus_tag=CNFDGDKL_02800;product=hypothetical protein
2	Prodigal:002006	CDS	1093181	1095949	.	-	0	ID=CNFDGDKL_02801;inference=ab initio prediction:Prodigal:002006;locus_tag=CNFDGDKL_02801;product=hypothetical protein
2	Aragorn:001002	tRNA	1096675	1096751	.	+	.	ID=CNFDGDKL_02802;inference=COORDINATES:profile:Aragorn:001002;locus_tag=CNFDGDKL_02802;product=tRNA-Val(gac)
2	Prodigal:002006	CDS	1096913	1097782	.	-	0	ID=CNFDGDKL_02803;Name=sigJ;gene=sigJ;inference=ab initio prediction:Prodigal:002006,similar to AA sequence:UniProtKB:L0TCG5;locus_tag=CNFDGDKL_02803;product=ECF RNA polymerase sigma factor SigJ
2	Prodigal:002006	CDS	1097782	1098255	.	-	0	ID=CNFDGDKL_02804;inference=ab initio prediction:Prodigal:002006;locus_tag=CNFDGDKL_02804;product=hypothetical protein
2	Prodigal:002006	CDS	1098884	1100098	.	+	0	ID=CNFDGDKL_02805;eC_number=1.14.99.50;Name=egtB_2;gene=egtB_2;inference=ab initio prediction:Prodigal:002006,similar to AA sequence:UniProtKB:G7CFI3;locus_tag=CNFDGDKL_02805;product=Hercynine oxygenase
2	Prodigal:002006	CDS	1100082	1101095	.	+	0	ID=CNFDGDKL_02806;eC_number=2.1.1.44;Name=egtD;db_xref=COG:COG4301;gene=egtD;inference=ab initio prediction:Prodigal:002006,similar to AA sequence:UniProtKB:A0R5M8;locus_tag=CNFDGDKL_02806;product=Histidine N-alpha-methyltransferase
2	Prodigal:002006	CDS	1101340	1101630	.	+	0	ID=CNFDGDKL_02807;inference=ab initio prediction:Prodigal:002006;locus_tag=CNFDGDKL_02807;product=hypothetical protein
2	Prodigal:002006	CDS	1101685	1101939	.	+	0	ID=CNFDGDKL_02808;inference=ab initio prediction:Prodigal:002006;locus_tag=CNFDGDKL_02808;product=hypothetical protein
2	Prodigal:002006	CDS	1102146	1102511	.	+	0	ID=CNFDGDKL_02809;inference=ab initio prediction:Prodigal:002006;locus_tag=CNFDGDKL_02809;product=hypothetical protein
2	Prodigal:002006	CDS	1102730	1105756	.	-	0	ID=CNFDGDKL_02810;inference=ab initio prediction:Prodigal:002006;locus_tag=CNFDGDKL_02810;product=hypothetical protein
2	Prodigal:002006	CDS	1105756	1107762	.	-	0	ID=CNFDGDKL_02811;inference=ab initio prediction:Prodigal:002006;locus_tag=CNFDGDKL_02811;product=hypothetical protein
2	Prodigal:002006	CDS	1108228	1108869	.	+	0	ID=CNFDGDKL_02812;Name=rcsB_4;db_xref=COG:COG2197;gene=rcsB_4;inference=ab initio prediction:Prodigal:002006,similar to AA sequence:UniProtKB:P58663;locus_tag=CNFDGDKL_02812;product=Transcriptional regulatory protein RcsB
2	Prodigal:002006	CDS	1108917	1110050	.	-	0	ID=CNFDGDKL_02813;inference=ab initio prediction:Prodigal:002006,similar to AA sequence:UniProtKB:Q04064;locus_tag=CNFDGDKL_02813;product=Outer membrane porin protein
2	Prodigal:002006	CDS	1110326	1111003	.	-	0	ID=CNFDGDKL_02814;Name=tctD_3;db_xref=COG:COG0745;gene=tctD_3;inference=ab initio prediction:Prodigal:002006,similar to AA sequence:UniProtKB:P0CL17;locus_tag=CNFDGDKL_02814;product=Transcriptional regulatory protein tctD
2	Prodigal:002006	CDS	1111017	1112384	.	-	0	ID=CNFDGDKL_02815;eC_number=2.7.-.-;Name=sasA_10;gene=sasA_10;inference=ab initio prediction:Prodigal:002006,protein motif:HAMAP:MF_01837;locus_tag=CNFDGDKL_02815;product=Adaptive-response sensory-kinase SasA
2	Prodigal:002006	CDS	1112470	1113318	.	-	0	ID=CNFDGDKL_02816;Name=ssuC_2;db_xref=COG:COG0600;gene=ssuC_2;inference=ab initio prediction:Prodigal:002006,similar to AA sequence:UniProtKB:P40401;locus_tag=CNFDGDKL_02816;product=Putative aliphatic sulfonates transport permease protein SsuC
2	Prodigal:002006	CDS	1113344	1114141	.	-	0	ID=CNFDGDKL_02817;eC_number=7.3.2.4;Name=nrtD_1;db_xref=COG:COG1116;gene=nrtD_1;inference=ab initio prediction:Prodigal:002006,similar to AA sequence:UniProtKB:P38046;locus_tag=CNFDGDKL_02817;product=Nitrate import ATP-binding protein NrtD
2	Prodigal:002006	CDS	1114249	1115253	.	-	0	ID=CNFDGDKL_02818;inference=ab initio prediction:Prodigal:002006;locus_tag=CNFDGDKL_02818;product=hypothetical protein
2	Prodigal:002006	CDS	1115815	1116300	.	+	0	ID=CNFDGDKL_02819;inference=ab initio prediction:Prodigal:002006;locus_tag=CNFDGDKL_02819;product=hypothetical protein
2	Prodigal:002006	CDS	1116399	1117181	.	-	0	ID=CNFDGDKL_02820;Name=fliR;db_xref=COG:COG1684;gene=fliR;inference=ab initio prediction:Prodigal:002006,similar to AA sequence:UniProtKB:P54702;locus_tag=CNFDGDKL_02820;product=Flagellar biosynthetic protein FliR
2	Prodigal:002006	CDS	1117205	1117477	.	-	0	ID=CNFDGDKL_02821;Name=fliQ;db_xref=COG:COG1987;gene=fliQ;inference=ab initio prediction:Prodigal:002006,similar to AA sequence:UniProtKB:P0A1L6;locus_tag=CNFDGDKL_02821;product=Flagellar biosynthetic protein FliQ
2	Prodigal:002006	CDS	1117494	1118255	.	-	0	ID=CNFDGDKL_02822;Name=fliP;db_xref=COG:COG1338;gene=fliP;inference=ab initio prediction:Prodigal:002006,similar to AA sequence:UniProtKB:P54700;locus_tag=CNFDGDKL_02822;product=Flagellar biosynthetic protein FliP
2	Prodigal:002006	CDS	1118297	1118872	.	-	0	ID=CNFDGDKL_02823;inference=ab initio prediction:Prodigal:002006;locus_tag=CNFDGDKL_02823;product=hypothetical protein
2	Prodigal:002006	CDS	1118869	1119348	.	-	0	ID=CNFDGDKL_02824;Name=fliN;db_xref=COG:COG1886;gene=fliN;inference=ab initio prediction:Prodigal:002006,similar to AA sequence:UniProtKB:P15070;locus_tag=CNFDGDKL_02824;product=Flagellar motor switch protein FliN
2	Prodigal:002006	CDS	1119341	1120339	.	-	0	ID=CNFDGDKL_02825;Name=fliM;db_xref=COG:COG1868;gene=fliM;inference=ab initio prediction:Prodigal:002006,similar to AA sequence:UniProtKB:P26418;locus_tag=CNFDGDKL_02825;product=Flagellar motor switch protein FliM
2	Prodigal:002006	CDS	1120362	1120862	.	-	0	ID=CNFDGDKL_02826;inference=ab initio prediction:Prodigal:002006;locus_tag=CNFDGDKL_02826;product=hypothetical protein
2	Prodigal:002006	CDS	1120974	1121696	.	-	0	ID=CNFDGDKL_02827;Name=yohK_1;db_xref=COG:COG1346;gene=yohK_1;inference=ab initio prediction:Prodigal:002006,similar to AA sequence:UniProtKB:P0AD19;locus_tag=CNFDGDKL_02827;product=Inner membrane protein YohK
2	Prodigal:002006	CDS	1121722	1122168	.	-	0	ID=CNFDGDKL_02828;Name=cidA;gene=cidA;inference=ab initio prediction:Prodigal:002006,protein motif:HAMAP:MF_01143;locus_tag=CNFDGDKL_02828;product=Holin-like protein CidA
2	Prodigal:002006	CDS	1122308	1123234	.	+	0	ID=CNFDGDKL_02829;Name=gltC_4;gene=gltC_4;inference=ab initio prediction:Prodigal:002006,similar to AA sequence:UniProtKB:P20668;locus_tag=CNFDGDKL_02829;product=HTH-type transcriptional regulator GltC
2	Prodigal:002006	CDS	1123323	1124885	.	-	0	ID=CNFDGDKL_02830;Name=emrB_3;gene=emrB_3;inference=ab initio prediction:Prodigal:002006,similar to AA sequence:UniProtKB:P0AEJ0;locus_tag=CNFDGDKL_02830;product=Multidrug export protein EmrB
2	Prodigal:002006	CDS	1125046	1125534	.	-	0	ID=CNFDGDKL_02831;Name=slyA_1;gene=slyA_1;inference=ab initio prediction:Prodigal:002006,protein motif:HAMAP:MF_01819;locus_tag=CNFDGDKL_02831;product=Transcriptional regulator SlyA
2	Prodigal:002006	CDS	1125708	1125983	.	+	0	ID=CNFDGDKL_02832;inference=ab initio prediction:Prodigal:002006;locus_tag=CNFDGDKL_02832;product=hypothetical protein
2	Prodigal:002006	CDS	1126179	1127753	.	+	0	ID=CNFDGDKL_02833;Name=oprM_4;db_xref=COG:COG1538;gene=oprM_4;inference=ab initio prediction:Prodigal:002006,similar to AA sequence:UniProtKB:Q51487;locus_tag=CNFDGDKL_02833;product=Outer membrane protein OprM
2	Prodigal:002006	CDS	1127799	1128587	.	-	0	ID=CNFDGDKL_02834;inference=ab initio prediction:Prodigal:002006;locus_tag=CNFDGDKL_02834;product=hypothetical protein
2	Prodigal:002006	CDS	1128619	1129125	.	-	0	ID=CNFDGDKL_02835;inference=ab initio prediction:Prodigal:002006;locus_tag=CNFDGDKL_02835;product=hypothetical protein
2	Prodigal:002006	CDS	1129122	1129934	.	-	0	ID=CNFDGDKL_02836;inference=ab initio prediction:Prodigal:002006;locus_tag=CNFDGDKL_02836;product=hypothetical protein
2	Prodigal:002006	CDS	1130276	1130560	.	+	0	ID=CNFDGDKL_02837;inference=ab initio prediction:Prodigal:002006;locus_tag=CNFDGDKL_02837;product=hypothetical protein
2	Prodigal:002006	CDS	1130551	1131678	.	-	0	ID=CNFDGDKL_02838;inference=ab initio prediction:Prodigal:002006;locus_tag=CNFDGDKL_02838;product=hypothetical protein
2	Prodigal:002006	CDS	1131685	1132350	.	-	0	ID=CNFDGDKL_02839;inference=ab initio prediction:Prodigal:002006;locus_tag=CNFDGDKL_02839;product=hypothetical protein
2	Prodigal:002006	CDS	1132358	1132795	.	-	0	ID=CNFDGDKL_02840;inference=ab initio prediction:Prodigal:002006;locus_tag=CNFDGDKL_02840;product=hypothetical protein
2	Prodigal:002006	CDS	1132798	1133220	.	-	0	ID=CNFDGDKL_02841;inference=ab initio prediction:Prodigal:002006;locus_tag=CNFDGDKL_02841;product=hypothetical protein
2	Prodigal:002006	CDS	1133473	1133925	.	-	0	ID=CNFDGDKL_02842;Name=xcpT;db_xref=COG:COG2165;gene=xcpT;inference=ab initio prediction:Prodigal:002006,similar to AA sequence:UniProtKB:Q00514;locus_tag=CNFDGDKL_02842;product=Type II secretion system protein G
2	Prodigal:002006	CDS	1134103	1134513	.	+	0	ID=CNFDGDKL_02843;inference=ab initio prediction:Prodigal:002006;locus_tag=CNFDGDKL_02843;product=hypothetical protein
2	Prodigal:002006	CDS	1134544	1135761	.	-	0	ID=CNFDGDKL_02844;Name=epsF;db_xref=COG:COG1459;gene=epsF;inference=ab initio prediction:Prodigal:002006,similar to AA sequence:UniProtKB:P45780;locus_tag=CNFDGDKL_02844;product=Type II secretion system protein F
2	Prodigal:002006	CDS	1135766	1137262	.	-	0	ID=CNFDGDKL_02845;Name=hxcR;db_xref=COG:COG2804;gene=hxcR;inference=ab initio prediction:Prodigal:002006,similar to AA sequence:UniProtKB:Q9I5N9;locus_tag=CNFDGDKL_02845;product=putative type II secretion system protein HxcR
2	Prodigal:002006	CDS	1137259	1139565	.	-	0	ID=CNFDGDKL_02846;Name=gspD;db_xref=COG:COG1450;gene=gspD;inference=ab initio prediction:Prodigal:002006,similar to AA sequence:UniProtKB:P45758;locus_tag=CNFDGDKL_02846;product=Putative secretin GspD
2	Prodigal:002006	CDS	1139949	1140395	.	+	0	ID=CNFDGDKL_02847;inference=ab initio prediction:Prodigal:002006;locus_tag=CNFDGDKL_02847;product=hypothetical protein
2	Prodigal:002006	CDS	1140559	1141860	.	+	0	ID=CNFDGDKL_02848;Name=yciC_2;db_xref=COG:COG0523;gene=yciC_2;inference=ab initio prediction:Prodigal:002006,similar to AA sequence:UniProtKB:P94400;locus_tag=CNFDGDKL_02848;product=Putative metal chaperone YciC
2	Prodigal:002006	CDS	1141976	1142254	.	-	0	ID=CNFDGDKL_02849;Name=hupB;db_xref=COG:COG0776;gene=hupB;inference=ab initio prediction:Prodigal:002006,similar to AA sequence:UniProtKB:P05384;locus_tag=CNFDGDKL_02849;product=DNA-binding protein HU-beta
2	Prodigal:002006	CDS	1142644	1144617	.	+	0	ID=CNFDGDKL_02850;Name=mnmC;db_xref=COG:COG0665;gene=mnmC;inference=ab initio prediction:Prodigal:002006,similar to AA sequence:UniProtKB:Q8ZD36;locus_tag=CNFDGDKL_02850;product=tRNA 5-methylaminomethyl-2-thiouridine biosynthesis bifunctional protein MnmC
2	Prodigal:002006	CDS	1145292	1146506	.	+	0	ID=CNFDGDKL_02851;inference=ab initio prediction:Prodigal:002006;locus_tag=CNFDGDKL_02851;product=hypothetical protein
2	Prodigal:002006	CDS	1146524	1147639	.	+	0	ID=CNFDGDKL_02852;eC_number=6.3.2.2;Name=ybdK;db_xref=COG:COG2170;gene=ybdK;inference=ab initio prediction:Prodigal:002006,similar to AA sequence:UniProtKB:Q8ZR41;locus_tag=CNFDGDKL_02852;product=Putative glutamate--cysteine ligase 2
2	Prodigal:002006	CDS	1148222	1148788	.	+	0	ID=CNFDGDKL_02853;inference=ab initio prediction:Prodigal:002006;locus_tag=CNFDGDKL_02853;product=hypothetical protein
2	Prodigal:002006	CDS	1148817	1149527	.	+	0	ID=CNFDGDKL_02854;inference=ab initio prediction:Prodigal:002006;locus_tag=CNFDGDKL_02854;product=hypothetical protein
2	Prodigal:002006	CDS	1149711	1150823	.	+	0	ID=CNFDGDKL_02855;eC_number=1.6.99.1;Name=namA_2;db_xref=COG:COG1902;gene=namA_2;inference=ab initio prediction:Prodigal:002006,similar to AA sequence:UniProtKB:Q5KXG9;locus_tag=CNFDGDKL_02855;product=NADPH dehydrogenase
2	Prodigal:002006	CDS	1151029	1151562	.	+	0	ID=CNFDGDKL_02856;inference=ab initio prediction:Prodigal:002006;locus_tag=CNFDGDKL_02856;product=hypothetical protein
2	Prodigal:002006	CDS	1151621	1153102	.	-	0	ID=CNFDGDKL_02857;eC_number=2.7.13.3;Name=qseC_3;gene=qseC_3;inference=ab initio prediction:Prodigal:002006,similar to AA sequence:UniProtKB:Q8X524;locus_tag=CNFDGDKL_02857;product=Sensor protein QseC
2	Prodigal:002006	CDS	1153222	1153914	.	-	0	ID=CNFDGDKL_02858;Name=tctD_4;db_xref=COG:COG0745;gene=tctD_4;inference=ab initio prediction:Prodigal:002006,similar to AA sequence:UniProtKB:P0CL17;locus_tag=CNFDGDKL_02858;product=Transcriptional regulatory protein tctD
2	Prodigal:002006	CDS	1154038	1154268	.	+	0	ID=CNFDGDKL_02859;inference=ab initio prediction:Prodigal:002006;locus_tag=CNFDGDKL_02859;product=hypothetical protein
2	Prodigal:002006	CDS	1154377	1154685	.	-	0	ID=CNFDGDKL_02860;eC_number=4.2.1.96;Name=phhB;db_xref=COG:COG2154;gene=phhB;inference=ab initio prediction:Prodigal:002006,similar to AA sequence:UniProtKB:P65722;locus_tag=CNFDGDKL_02860;product=Putative pterin-4-alpha-carbinolamine dehydratase
2	Prodigal:002006	CDS	1154802	1155695	.	-	0	ID=CNFDGDKL_02861;eC_number=1.14.16.1;Name=phhA;db_xref=COG:COG3186;gene=phhA;inference=ab initio prediction:Prodigal:002006,similar to AA sequence:UniProtKB:P30967;locus_tag=CNFDGDKL_02861;product=Phenylalanine-4-hydroxylase
2	Prodigal:002006	CDS	1155835	1156320	.	+	0	ID=CNFDGDKL_02862;Name=lrp_6;db_xref=COG:COG1522;gene=lrp_6;inference=ab initio prediction:Prodigal:002006,similar to AA sequence:UniProtKB:P0ACJ0;locus_tag=CNFDGDKL_02862;product=Leucine-responsive regulatory protein
2	Prodigal:002006	CDS	1156442	1156975	.	-	0	ID=CNFDGDKL_02863;inference=ab initio prediction:Prodigal:002006;locus_tag=CNFDGDKL_02863;product=hypothetical protein
2	Prodigal:002006	CDS	1157114	1158013	.	-	0	ID=CNFDGDKL_02864;Name=hdfR_9;gene=hdfR_9;inference=ab initio prediction:Prodigal:002006,protein motif:HAMAP:MF_01233;locus_tag=CNFDGDKL_02864;product=HTH-type transcriptional regulator HdfR
2	Prodigal:002006	CDS	1158300	1159988	.	+	0	ID=CNFDGDKL_02865;eC_number=1.1.99.-;Name=alkJ_3;gene=alkJ_3;inference=ab initio prediction:Prodigal:002006,similar to AA sequence:UniProtKB:Q00593;locus_tag=CNFDGDKL_02865;product=Alcohol dehydrogenase [acceptor]
2	Prodigal:002006	CDS	1160438	1161217	.	+	0	ID=CNFDGDKL_02866;Name=glnQ_3;gene=glnQ_3;inference=ab initio prediction:Prodigal:002006,similar to AA sequence:UniProtKB:P27675;locus_tag=CNFDGDKL_02866;product=Glutamine transport ATP-binding protein GlnQ
2	Prodigal:002006	CDS	1161214	1161969	.	+	0	ID=CNFDGDKL_02867;Name=livF_4;db_xref=COG:COG0410;gene=livF_4;inference=ab initio prediction:Prodigal:002006,similar to AA sequence:UniProtKB:P22731;locus_tag=CNFDGDKL_02867;product=High-affinity branched-chain amino acid transport ATP-binding protein LivF
2	Prodigal:002006	CDS	1162046	1163245	.	+	0	ID=CNFDGDKL_02868;inference=ab initio prediction:Prodigal:002006;locus_tag=CNFDGDKL_02868;product=hypothetical protein
2	Prodigal:002006	CDS	1163378	1164262	.	+	0	ID=CNFDGDKL_02869;Name=livH_4;db_xref=COG:COG0559;gene=livH_4;inference=ab initio prediction:Prodigal:002006,similar to AA sequence:UniProtKB:P0AEX7;locus_tag=CNFDGDKL_02869;product=High-affinity branched-chain amino acid transport system permease protein LivH
2	Prodigal:002006	CDS	1164262	1165236	.	+	0	ID=CNFDGDKL_02870;inference=ab initio prediction:Prodigal:002006;locus_tag=CNFDGDKL_02870;product=hypothetical protein
2	Prodigal:002006	CDS	1165284	1166240	.	+	0	ID=CNFDGDKL_02871;inference=ab initio prediction:Prodigal:002006;locus_tag=CNFDGDKL_02871;product=hypothetical protein
2	Infernal:001001	misc_RNA	1165419	1165529	127.6	+	.	ID=CNFDGDKL_02872;Note="Burkholderia sRNA 1";accession=RF02865;inference=COORDINATES:profile:Infernal:001001;locus_tag=CNFDGDKL_02872;product=ncS01
2	Prodigal:002006	CDS	1166317	1167474	.	+	0	ID=CNFDGDKL_02873;inference=ab initio prediction:Prodigal:002006;locus_tag=CNFDGDKL_02873;product=hypothetical protein
2	Prodigal:002006	CDS	1167664	1168719	.	+	0	ID=CNFDGDKL_02874;inference=ab initio prediction:Prodigal:002006;locus_tag=CNFDGDKL_02874;product=hypothetical protein
2	Prodigal:002006	CDS	1168724	1170508	.	+	0	ID=CNFDGDKL_02875;eC_number=7.6.2.8;Name=btuD_9;gene=btuD_9;inference=ab initio prediction:Prodigal:002006,protein motif:HAMAP:MF_01005;locus_tag=CNFDGDKL_02875;product=Vitamin B12 import ATP-binding protein BtuD
2	Prodigal:002006	CDS	1170508	1171263	.	+	0	ID=CNFDGDKL_02876;Name=livF_5;db_xref=COG:COG0410;gene=livF_5;inference=ab initio prediction:Prodigal:002006,similar to AA sequence:UniProtKB:P22731;locus_tag=CNFDGDKL_02876;product=High-affinity branched-chain amino acid transport ATP-binding protein LivF
2	Prodigal:002006	CDS	1171606	1173576	.	+	0	ID=CNFDGDKL_02877;Name=mnmG;db_xref=COG:COG0445;gene=mnmG;inference=ab initio prediction:Prodigal:002006,similar to AA sequence:UniProtKB:P0A6U3;locus_tag=CNFDGDKL_02877;product=tRNA uridine 5-carboxymethylaminomethyl modification enzyme MnmG
2	Prodigal:002006	CDS	1173573	1174259	.	+	0	ID=CNFDGDKL_02878;eC_number=2.1.1.170;Name=rsmG;db_xref=COG:COG0357;gene=rsmG;inference=ab initio prediction:Prodigal:002006,similar to AA sequence:UniProtKB:P0A6U5;locus_tag=CNFDGDKL_02878;product=Ribosomal RNA small subunit methyltransferase G
2	Prodigal:002006	CDS	1174312	1175091	.	+	0	ID=CNFDGDKL_02879;eC_number=3.6.-.-;Name=soj_3;db_xref=COG:COG1192;gene=soj_3;inference=ab initio prediction:Prodigal:002006,similar to AA sequence:UniProtKB:P37522;locus_tag=CNFDGDKL_02879;product=Sporulation initiation inhibitor protein Soj
2	Prodigal:002006	CDS	1175122	1176015	.	+	0	ID=CNFDGDKL_02880;Name=parB;db_xref=COG:COG1475;gene=parB;inference=ab initio prediction:Prodigal:002006,similar to AA sequence:UniProtKB:Q83AH2;locus_tag=CNFDGDKL_02880;product=putative chromosome-partitioning protein ParB
2	Prodigal:002006	CDS	1176023	1177159	.	+	0	ID=CNFDGDKL_02881;Name=ybiR;db_xref=COG:COG0471;gene=ybiR;inference=ab initio prediction:Prodigal:002006,similar to AA sequence:UniProtKB:P75788;locus_tag=CNFDGDKL_02881;product=Inner membrane protein YbiR
2	Prodigal:002006	CDS	1177748	1178272	.	+	0	ID=CNFDGDKL_02882;inference=ab initio prediction:Prodigal:002006;locus_tag=CNFDGDKL_02882;product=hypothetical protein
2	Prodigal:002006	CDS	1178383	1179234	.	+	0	ID=CNFDGDKL_02883;Name=atpB_1;db_xref=COG:COG0356;gene=atpB_1;inference=ab initio prediction:Prodigal:002006,similar to AA sequence:UniProtKB:P0AB98;locus_tag=CNFDGDKL_02883;product=ATP synthase subunit a
2	Prodigal:002006	CDS	1179311	1179580	.	+	0	ID=CNFDGDKL_02884;Name=atpH_1;gene=atpH_1;inference=ab initio prediction:Prodigal:002006,protein motif:HAMAP:MF_01396;locus_tag=CNFDGDKL_02884;product=ATP synthase subunit c
2	Prodigal:002006	CDS	1179710	1180180	.	+	0	ID=CNFDGDKL_02885;Name=atpF_1;db_xref=COG:COG0711;gene=atpF_1;inference=ab initio prediction:Prodigal:002006,similar to AA sequence:UniProtKB:P0ABA0;locus_tag=CNFDGDKL_02885;product=ATP synthase subunit b
2	Prodigal:002006	CDS	1180183	1180722	.	+	0	ID=CNFDGDKL_02886;Name=atpH_2;db_xref=COG:COG0712;gene=atpH_2;inference=ab initio prediction:Prodigal:002006,similar to AA sequence:UniProtKB:P0ABA4;locus_tag=CNFDGDKL_02886;product=ATP synthase subunit delta
2	Prodigal:002006	CDS	1180767	1182308	.	+	0	ID=CNFDGDKL_02887;eC_number=7.1.2.2;Name=atpA_1;db_xref=COG:COG0056;gene=atpA_1;inference=ab initio prediction:Prodigal:002006,similar to AA sequence:UniProtKB:P12985;locus_tag=CNFDGDKL_02887;product=ATP synthase subunit alpha
2	Prodigal:002006	CDS	1182429	1183304	.	+	0	ID=CNFDGDKL_02888;Name=atpG_1;db_xref=COG:COG0224;gene=atpG_1;inference=ab initio prediction:Prodigal:002006,similar to AA sequence:UniProtKB:P0ABA6;locus_tag=CNFDGDKL_02888;product=ATP synthase gamma chain
2	Prodigal:002006	CDS	1183371	1184765	.	+	0	ID=CNFDGDKL_02889;eC_number=7.1.2.2;Name=atpD1;gene=atpD1;inference=ab initio prediction:Prodigal:002006,similar to AA sequence:UniProtKB:Q2STE9;locus_tag=CNFDGDKL_02889;product=ATP synthase subunit beta 1
2	Prodigal:002006	CDS	1185012	1185437	.	+	0	ID=CNFDGDKL_02890;Name=atpC_1;db_xref=COG:COG0355;gene=atpC_1;inference=ab initio prediction:Prodigal:002006,similar to AA sequence:UniProtKB:P0A6E6;locus_tag=CNFDGDKL_02890;product=ATP synthase epsilon chain
2	Prodigal:002006	CDS	1185674	1187401	.	+	0	ID=CNFDGDKL_02891;eC_number=6.2.1.41;Name=fadD3;db_xref=COG:COG0318;gene=fadD3;inference=ab initio prediction:Prodigal:002006,similar to AA sequence:UniProtKB:Q0S7V5;locus_tag=CNFDGDKL_02891;product=3-[(3aS%2C4S%2C7aS)-7a-methyl-1%2C5-dioxo-octahydro-1H-inden-4-yl]propanoyl:CoA ligase
2	Infernal:001001	misc_RNA	1187470	1187696	228.2	-	.	ID=CNFDGDKL_02892;Note="Burkholderia sRNA Bp1_Cand871_SIPHT";accession=RF02423;inference=COORDINATES:profile:Infernal:001001;locus_tag=CNFDGDKL_02892;product=Bp1_781
2	Prodigal:002006	CDS	1188095	1188871	.	-	0	ID=CNFDGDKL_02893;Name=pheC_2;gene=pheC_2;inference=ab initio prediction:Prodigal:002006,similar to AA sequence:UniProtKB:Q01269;locus_tag=CNFDGDKL_02893;product=Cyclohexadienyl dehydratase
2	Prodigal:002006	CDS	1188987	1190114	.	+	0	ID=CNFDGDKL_02894;eC_number=4.1.1.37;Name=hemE;gene=hemE;inference=ab initio prediction:Prodigal:002006,similar to AA sequence:UniProtKB:Q2STF3;locus_tag=CNFDGDKL_02894;product=Uroporphyrinogen decarboxylase
2	Prodigal:002006	CDS	1190567	1192840	.	+	0	ID=CNFDGDKL_02895;eC_number=3.6.4.-;Name=priA;db_xref=COG:COG1198;gene=priA;inference=ab initio prediction:Prodigal:002006,similar to AA sequence:UniProtKB:P17888;locus_tag=CNFDGDKL_02895;product=Primosomal protein N'
2	Prodigal:002006	CDS	1193171	1197103	.	+	0	ID=CNFDGDKL_02896;Name=putA;db_xref=COG:COG0506;gene=putA;inference=ab initio prediction:Prodigal:002006,similar to AA sequence:UniProtKB:P09546;locus_tag=CNFDGDKL_02896;product=Bifunctional protein PutA
2	Prodigal:002006	CDS	1197188	1198327	.	+	0	ID=CNFDGDKL_02897;Name=braC_4;db_xref=COG:COG0683;gene=braC_4;inference=ab initio prediction:Prodigal:002006,similar to AA sequence:UniProtKB:P21175;locus_tag=CNFDGDKL_02897;product=Leucine-%2C isoleucine-%2C valine-%2C threonine-%2C and alanine-binding protein
2	Prodigal:002006	CDS	1198544	1200196	.	-	0	ID=CNFDGDKL_02898;eC_number=1.3.99.-;Name=aidB;db_xref=COG:COG1960;gene=aidB;inference=ab initio prediction:Prodigal:002006,similar to AA sequence:UniProtKB:P33224;locus_tag=CNFDGDKL_02898;product=Putative acyl-CoA dehydrogenase AidB
2	Prodigal:002006	CDS	1200286	1200954	.	+	0	ID=CNFDGDKL_02899;inference=ab initio prediction:Prodigal:002006;locus_tag=CNFDGDKL_02899;product=hypothetical protein
2	Prodigal:002006	CDS	1201172	1202326	.	+	0	ID=CNFDGDKL_02900;eC_number=2.6.1.88;Name=ybdL_2;db_xref=COG:COG0436;gene=ybdL_2;inference=ab initio prediction:Prodigal:002006,similar to AA sequence:UniProtKB:P77806;locus_tag=CNFDGDKL_02900;product=Methionine aminotransferase
2	Prodigal:002006	CDS	1202369	1203157	.	+	0	ID=CNFDGDKL_02901;Name=argT_5;db_xref=COG:COG0834;gene=argT_5;inference=ab initio prediction:Prodigal:002006,similar to AA sequence:UniProtKB:P02911;locus_tag=CNFDGDKL_02901;product=Lysine/arginine/ornithine-binding periplasmic protein
2	Prodigal:002006	CDS	1203171	1204601	.	+	0	ID=CNFDGDKL_02902;eC_number=1.-.-.-;db_xref=COG:COG0277;inference=ab initio prediction:Prodigal:002006,similar to AA sequence:UniProtKB:P9WIT1;locus_tag=CNFDGDKL_02902;product=putative FAD-linked oxidoreductase
2	Prodigal:002006	CDS	1204630	1205202	.	-	0	ID=CNFDGDKL_02903;inference=ab initio prediction:Prodigal:002006;locus_tag=CNFDGDKL_02903;product=hypothetical protein
2	Prodigal:002006	CDS	1205271	1205702	.	-	0	ID=CNFDGDKL_02904;Name=zntR;db_xref=COG:COG0789;gene=zntR;inference=ab initio prediction:Prodigal:002006,similar to AA sequence:UniProtKB:P0ACS5;locus_tag=CNFDGDKL_02904;product=HTH-type transcriptional regulator ZntR
2	Prodigal:002006	CDS	1205786	1208290	.	+	0	ID=CNFDGDKL_02905;eC_number=7.2.2.6;Name=kdpB_3;gene=kdpB_3;inference=ab initio prediction:Prodigal:002006,protein motif:HAMAP:MF_00285;locus_tag=CNFDGDKL_02905;product=Potassium-transporting ATPase ATP-binding subunit
2	Prodigal:002006	CDS	1208674	1209153	.	-	0	ID=CNFDGDKL_02906;Name=sbmC;gene=sbmC;inference=ab initio prediction:Prodigal:002006,protein motif:HAMAP:MF_01896;locus_tag=CNFDGDKL_02906;product=DNA gyrase inhibitor
2	Prodigal:002006	CDS	1209471	1210934	.	+	0	ID=CNFDGDKL_02907;inference=ab initio prediction:Prodigal:002006;locus_tag=CNFDGDKL_02907;product=hypothetical protein
2	Prodigal:002006	CDS	1211136	1212521	.	+	0	ID=CNFDGDKL_02908;Name=yhdG_2;db_xref=COG:COG0531;gene=yhdG_2;inference=ab initio prediction:Prodigal:002006,similar to AA sequence:UniProtKB:O07576;locus_tag=CNFDGDKL_02908;product=putative amino acid permease YhdG
2	Prodigal:002006	CDS	1212612	1214009	.	+	0	ID=CNFDGDKL_02909;eC_number=4.3.1.7;Name=eutB;db_xref=COG:COG4303;gene=eutB;inference=ab initio prediction:Prodigal:002006,similar to AA sequence:UniProtKB:P0AEJ6;locus_tag=CNFDGDKL_02909;product=Ethanolamine ammonia-lyase heavy chain
2	Prodigal:002006	CDS	1214006	1214812	.	+	0	ID=CNFDGDKL_02910;eC_number=4.3.1.7;Name=eutC;gene=eutC;inference=ab initio prediction:Prodigal:002006,protein motif:HAMAP:MF_00601;locus_tag=CNFDGDKL_02910;product=Ethanolamine ammonia-lyase light chain
2	Prodigal:002006	CDS	1214805	1215689	.	-	0	ID=CNFDGDKL_02911;Name=dmlR_20;gene=dmlR_20;inference=ab initio prediction:Prodigal:002006,similar to AA sequence:UniProtKB:P76250;locus_tag=CNFDGDKL_02911;product=HTH-type transcriptional regulator DmlR
2	Prodigal:002006	CDS	1215833	1217425	.	+	0	ID=CNFDGDKL_02912;Name=mdtD_2;gene=mdtD_2;inference=ab initio prediction:Prodigal:002006,protein motif:HAMAP:MF_01577;locus_tag=CNFDGDKL_02912;product=Putative multidrug resistance protein MdtD
2	Prodigal:002006	CDS	1217471	1217899	.	-	0	ID=CNFDGDKL_02913;inference=ab initio prediction:Prodigal:002006;locus_tag=CNFDGDKL_02913;product=hypothetical protein
2	Prodigal:002006	CDS	1218206	1219732	.	+	0	ID=CNFDGDKL_02914;eC_number=1.2.1.3;Name=acoD;db_xref=COG:COG1012;gene=acoD;inference=ab initio prediction:Prodigal:002006,similar to AA sequence:UniProtKB:P46368;locus_tag=CNFDGDKL_02914;product=Acetaldehyde dehydrogenase 2
2	Prodigal:002006	CDS	1219916	1220458	.	+	0	ID=CNFDGDKL_02915;inference=ab initio prediction:Prodigal:002006;locus_tag=CNFDGDKL_02915;product=hypothetical protein
2	Prodigal:002006	CDS	1220621	1221652	.	+	0	ID=CNFDGDKL_02916;Name=rhaS_8;gene=rhaS_8;inference=ab initio prediction:Prodigal:002006,protein motif:HAMAP:MF_01534;locus_tag=CNFDGDKL_02916;product=HTH-type transcriptional activator RhaS
2	Prodigal:002006	CDS	1221771	1222868	.	-	0	ID=CNFDGDKL_02917;inference=ab initio prediction:Prodigal:002006;locus_tag=CNFDGDKL_02917;product=hypothetical protein
2	Prodigal:002006	CDS	1222865	1224568	.	-	0	ID=CNFDGDKL_02918;eC_number=2.2.1.6;Name=ilvG;gene=ilvG;inference=ab initio prediction:Prodigal:002006,similar to AA sequence:UniProtKB:P0DP90;locus_tag=CNFDGDKL_02918;product=Acetolactate synthase isozyme 2 large subunit
2	Prodigal:002006	CDS	1224808	1226196	.	-	0	ID=CNFDGDKL_02919;eC_number=4.3.1.17;Name=sdaA;db_xref=COG:COG1760;gene=sdaA;inference=ab initio prediction:Prodigal:002006,similar to AA sequence:UniProtKB:P16095;locus_tag=CNFDGDKL_02919;product=L-serine dehydratase 1
2	Prodigal:002006	CDS	1226223	1227365	.	-	0	ID=CNFDGDKL_02920;inference=ab initio prediction:Prodigal:002006;locus_tag=CNFDGDKL_02920;product=hypothetical protein
2	Prodigal:002006	CDS	1227512	1230439	.	-	0	ID=CNFDGDKL_02921;eC_number=1.4.4.2;Name=gcvP;gene=gcvP;inference=ab initio prediction:Prodigal:002006,similar to AA sequence:UniProtKB:P74416;locus_tag=CNFDGDKL_02921;product=Glycine dehydrogenase (decarboxylating)
2	Prodigal:002006	CDS	1230581	1230961	.	-	0	ID=CNFDGDKL_02922;Name=gcvH;db_xref=COG:COG0509;gene=gcvH;inference=ab initio prediction:Prodigal:002006,similar to AA sequence:UniProtKB:P0A6T9;locus_tag=CNFDGDKL_02922;product=Glycine cleavage system H protein
2	Prodigal:002006	CDS	1231076	1232194	.	-	0	ID=CNFDGDKL_02923;eC_number=2.1.2.10;Name=gcvT;db_xref=COG:COG0404;gene=gcvT;inference=ab initio prediction:Prodigal:002006,similar to AA sequence:UniProtKB:P27248;locus_tag=CNFDGDKL_02923;product=Aminomethyltransferase
2	Infernal:001001	misc_RNA	1232279	1232410	43.3	-	.	ID=CNFDGDKL_02924;Note="Glycine riboswitch";accession=RF00504;inference=COORDINATES:profile:Infernal:001001;locus_tag=CNFDGDKL_02924;product=Glycine
2	Infernal:001001	misc_RNA	1232445	1232548	48.8	-	.	ID=CNFDGDKL_02925;Note="Glycine riboswitch";accession=RF00504;inference=COORDINATES:profile:Infernal:001001;locus_tag=CNFDGDKL_02925;product=Glycine
2	Prodigal:002006	CDS	1232660	1233037	.	-	0	ID=CNFDGDKL_02926;inference=ab initio prediction:Prodigal:002006;locus_tag=CNFDGDKL_02926;product=hypothetical protein
2	Prodigal:002006	CDS	1233287	1234339	.	-	0	ID=CNFDGDKL_02927;eC_number=1.-.-.-;Name=ydgJ;db_xref=COG:COG0673;gene=ydgJ;inference=ab initio prediction:Prodigal:002006,similar to AA sequence:UniProtKB:P77376;locus_tag=CNFDGDKL_02927;product=putative oxidoreductase YdgJ
2	Prodigal:002006	CDS	1234662	1236749	.	+	0	ID=CNFDGDKL_02928;eC_number=3.6.4.12;Name=rep;db_xref=COG:COG0210;gene=rep;inference=ab initio prediction:Prodigal:002006,similar to AA sequence:UniProtKB:P09980;locus_tag=CNFDGDKL_02928;product=ATP-dependent DNA helicase Rep
2	Prodigal:002006	CDS	1236838	1237731	.	-	0	ID=CNFDGDKL_02929;Name=petJ;gene=petJ;inference=ab initio prediction:Prodigal:002006,protein motif:HAMAP:MF_00594;locus_tag=CNFDGDKL_02929;product=Cytochrome c6
2	Aragorn:001002	tRNA	1237987	1238062	.	+	.	ID=CNFDGDKL_02930;inference=COORDINATES:profile:Aragorn:001002;locus_tag=CNFDGDKL_02930;product=tRNA-Arg(ccg)
2	Prodigal:002006	CDS	1238311	1239846	.	+	0	ID=CNFDGDKL_02931;inference=ab initio prediction:Prodigal:002006;locus_tag=CNFDGDKL_02931;product=hypothetical protein
2	Prodigal:002006	CDS	1240190	1242133	.	+	0	ID=CNFDGDKL_02932;eC_number=3.4.-.-;Name=bepA_4;gene=bepA_4;inference=ab initio prediction:Prodigal:002006,protein motif:HAMAP:MF_00997;locus_tag=CNFDGDKL_02932;product=Beta-barrel assembly-enhancing protease
2	Prodigal:002006	CDS	1242230	1242892	.	+	0	ID=CNFDGDKL_02933;eC_number=2.3.1.-;Name=epsM;db_xref=COG:COG0110;gene=epsM;inference=ab initio prediction:Prodigal:002006,similar to AA sequence:UniProtKB:P71063;locus_tag=CNFDGDKL_02933;product=Putative acetyltransferase EpsM
2	Prodigal:002006	CDS	1242904	1244046	.	-	0	ID=CNFDGDKL_02934;eC_number=2.6.1.33;Name=vioA;gene=vioA;inference=ab initio prediction:Prodigal:002006,similar to AA sequence:UniProtKB:Q6U1I3;locus_tag=CNFDGDKL_02934;product=dTDP-4-amino-4%2C6-dideoxy-D-glucose transaminase
2	Prodigal:002006	CDS	1244074	1246413	.	-	0	ID=CNFDGDKL_02935;eC_number=3.4.-.-;Name=bepA_5;gene=bepA_5;inference=ab initio prediction:Prodigal:002006,protein motif:HAMAP:MF_00997;locus_tag=CNFDGDKL_02935;product=Beta-barrel assembly-enhancing protease
2	Prodigal:002006	CDS	1246664	1246963	.	-	0	ID=CNFDGDKL_02936;inference=ab initio prediction:Prodigal:002006;locus_tag=CNFDGDKL_02936;product=hypothetical protein
2	Prodigal:002006	CDS	1246989	1248497	.	-	0	ID=CNFDGDKL_02937;Name=fliD;db_xref=COG:COG1345;gene=fliD;inference=ab initio prediction:Prodigal:002006,similar to AA sequence:UniProtKB:Q9K3C5;locus_tag=CNFDGDKL_02937;product=B-type flagellar hook-associated protein 2
2	Prodigal:002006	CDS	1248629	1249786	.	-	0	ID=CNFDGDKL_02938;Name=fliC;gene=fliC;inference=ab initio prediction:Prodigal:002006,similar to AA sequence:UniProtKB:P21184;locus_tag=CNFDGDKL_02938;product=A-type flagellin
2	Prodigal:002006	CDS	1250296	1250508	.	+	0	ID=CNFDGDKL_02939;Name=rpsU_2;db_xref=COG:COG0828;gene=rpsU_2;inference=ab initio prediction:Prodigal:002006,similar to AA sequence:UniProtKB:P66519;locus_tag=CNFDGDKL_02939;product=30S ribosomal protein S21
2	Prodigal:002006	CDS	1250872	1252110	.	+	0	ID=CNFDGDKL_02940;inference=ab initio prediction:Prodigal:002006;locus_tag=CNFDGDKL_02940;product=hypothetical protein
2	Prodigal:002006	CDS	1252147	1252749	.	-	0	ID=CNFDGDKL_02941;eC_number=3.2.2.20;Name=tag;db_xref=COG:COG2818;gene=tag;inference=ab initio prediction:Prodigal:002006,similar to AA sequence:UniProtKB:P05100;locus_tag=CNFDGDKL_02941;product=DNA-3-methyladenine glycosylase 1
2	Prodigal:002006	CDS	1252892	1253773	.	+	0	ID=CNFDGDKL_02942;eC_number=2.7.1.8;Name=gspK;db_xref=COG:COG2971;gene=gspK;inference=ab initio prediction:Prodigal:002006,similar to AA sequence:UniProtKB:Q9KUA9;locus_tag=CNFDGDKL_02942;product=Glucosamine kinase GspK
2	Prodigal:002006	CDS	1254192	1255013	.	+	0	ID=CNFDGDKL_02943;eC_number=3.1.3.74;Name=yigL;db_xref=COG:COG0561;gene=yigL;inference=ab initio prediction:Prodigal:002006,similar to AA sequence:UniProtKB:P27848;locus_tag=CNFDGDKL_02943;product=Pyridoxal phosphate phosphatase YigL
2	Prodigal:002006	CDS	1255119	1255865	.	-	0	ID=CNFDGDKL_02944;Name=aqpZ2;gene=aqpZ2;inference=ab initio prediction:Prodigal:002006,similar to AA sequence:UniProtKB:Q8UJW4;locus_tag=CNFDGDKL_02944;product=Aquaporin Z 2
2	Prodigal:002006	CDS	1256155	1256451	.	+	0	ID=CNFDGDKL_02945;db_xref=COG:COG2916;inference=ab initio prediction:Prodigal:002006,similar to AA sequence:UniProtKB:A4JS72;locus_tag=CNFDGDKL_02945;product=DNA-binding protein Bv3F
2	Prodigal:002006	CDS	1256552	1257616	.	-	0	ID=CNFDGDKL_02946;eC_number=2.4.1.345;Name=pimA;db_xref=COG:COG0438;gene=pimA;inference=ab initio prediction:Prodigal:002006,similar to AA sequence:UniProtKB:A0QWG6;locus_tag=CNFDGDKL_02946;product=Phosphatidyl-myo-inositol mannosyltransferase
2	Prodigal:002006	CDS	1258451	1258771	.	+	0	ID=CNFDGDKL_02947;Name=flhD;gene=flhD;inference=ab initio prediction:Prodigal:002006,similar to AA sequence:UniProtKB:P0A8S9;locus_tag=CNFDGDKL_02947;product=Flagellar transcriptional regulator FlhD
2	Prodigal:002006	CDS	1258862	1259416	.	+	0	ID=CNFDGDKL_02948;Name=flhC_1;gene=flhC_1;inference=ab initio prediction:Prodigal:002006,similar to AA sequence:UniProtKB:O34202;locus_tag=CNFDGDKL_02948;product=Flagellar transcriptional regulator FlhC
2	Prodigal:002006	CDS	1259617	1260477	.	+	0	ID=CNFDGDKL_02949;Name=motA;db_xref=COG:COG1291;gene=motA;inference=ab initio prediction:Prodigal:002006,similar to AA sequence:UniProtKB:P09348;locus_tag=CNFDGDKL_02949;product=Motility protein A
2	Prodigal:002006	CDS	1260491	1261507	.	+	0	ID=CNFDGDKL_02950;Name=motB_2;db_xref=COG:COG1360;gene=motB_2;inference=ab initio prediction:Prodigal:002006,similar to AA sequence:UniProtKB:P0AF06;locus_tag=CNFDGDKL_02950;product=Motility protein B
2	Prodigal:002006	CDS	1261614	1261991	.	+	0	ID=CNFDGDKL_02951;Name=cheY_1;db_xref=COG:COG0784;gene=cheY_1;inference=ab initio prediction:Prodigal:002006,similar to AA sequence:UniProtKB:P71403;locus_tag=CNFDGDKL_02951;product=Chemotaxis protein CheY 
2	Prodigal:002006	CDS	1262025	1264298	.	+	0	ID=CNFDGDKL_02952;eC_number=2.7.13.3;Name=cheA;db_xref=COG:COG0643;gene=cheA;inference=ab initio prediction:Prodigal:002006,similar to AA sequence:UniProtKB:P09384;locus_tag=CNFDGDKL_02952;product=Chemotaxis protein CheA
2	Prodigal:002006	CDS	1264346	1264870	.	+	0	ID=CNFDGDKL_02953;Name=cheW;db_xref=COG:COG0835;gene=cheW;inference=ab initio prediction:Prodigal:002006,similar to AA sequence:UniProtKB:P06110;locus_tag=CNFDGDKL_02953;product=Chemotaxis protein CheW
2	Prodigal:002006	CDS	1264911	1266890	.	+	0	ID=CNFDGDKL_02954;inference=ab initio prediction:Prodigal:002006;locus_tag=CNFDGDKL_02954;product=hypothetical protein
2	Prodigal:002006	CDS	1266894	1267877	.	+	0	ID=CNFDGDKL_02955;eC_number=2.1.1.80;Name=cheR;gene=cheR;inference=ab initio prediction:Prodigal:002006,similar to AA sequence:UniProtKB:P07801;locus_tag=CNFDGDKL_02955;product=Chemotaxis protein methyltransferase
2	Prodigal:002006	CDS	1267874	1268677	.	+	0	ID=CNFDGDKL_02956;eC_number=3.5.1.44;Name=cheD;gene=cheD;inference=ab initio prediction:Prodigal:002006,protein motif:HAMAP:MF_01440;locus_tag=CNFDGDKL_02956;product=Chemoreceptor glutamine deamidase CheD
2	Prodigal:002006	CDS	1268683	1269765	.	+	0	ID=CNFDGDKL_02957;eC_number=3.1.1.61;Name=cheB_4;db_xref=COG:COG2201;gene=cheB_4;inference=ab initio prediction:Prodigal:002006,similar to AA sequence:UniProtKB:P04042;locus_tag=CNFDGDKL_02957;product=Protein-glutamate methylesterase/protein-glutamine glutaminase
2	Prodigal:002006	CDS	1269833	1270228	.	+	0	ID=CNFDGDKL_02958;Name=cheY_2;db_xref=COG:COG0784;gene=cheY_2;inference=ab initio prediction:Prodigal:002006,similar to AA sequence:UniProtKB:P0A2D5;locus_tag=CNFDGDKL_02958;product=Chemotaxis protein CheY
2	Prodigal:002006	CDS	1270230	1270961	.	+	0	ID=CNFDGDKL_02959;eC_number=3.1.3.-;Name=cheZ;db_xref=COG:COG3143;gene=cheZ;inference=ab initio prediction:Prodigal:002006,similar to AA sequence:UniProtKB:P07800;locus_tag=CNFDGDKL_02959;product=Protein phosphatase CheZ
2	Prodigal:002006	CDS	1271153	1271656	.	+	0	ID=CNFDGDKL_02960;inference=ab initio prediction:Prodigal:002006;locus_tag=CNFDGDKL_02960;product=hypothetical protein
2	Prodigal:002006	CDS	1271673	1272968	.	+	0	ID=CNFDGDKL_02961;inference=ab initio prediction:Prodigal:002006;locus_tag=CNFDGDKL_02961;product=hypothetical protein
2	Prodigal:002006	CDS	1273209	1274408	.	+	0	ID=CNFDGDKL_02962;Name=flhB;db_xref=COG:COG1377;gene=flhB;inference=ab initio prediction:Prodigal:002006,similar to AA sequence:UniProtKB:P40727;locus_tag=CNFDGDKL_02962;product=Flagellar biosynthetic protein FlhB
2	Prodigal:002006	CDS	1274405	1276507	.	+	0	ID=CNFDGDKL_02963;Name=flhA_2;db_xref=COG:COG1298;gene=flhA_2;inference=ab initio prediction:Prodigal:002006,similar to AA sequence:UniProtKB:P40729;locus_tag=CNFDGDKL_02963;product=Flagellar biosynthesis protein FlhA
2	Prodigal:002006	CDS	1277018	1278256	.	+	0	ID=CNFDGDKL_02964;Name=srp54;gene=srp54;inference=ab initio prediction:Prodigal:002006,protein motif:HAMAP:MF_00306;locus_tag=CNFDGDKL_02964;product=Signal recognition particle 54 kDa protein
2	Prodigal:002006	CDS	1278249	1279070	.	+	0	ID=CNFDGDKL_02965;inference=ab initio prediction:Prodigal:002006;locus_tag=CNFDGDKL_02965;product=hypothetical protein
2	Prodigal:002006	CDS	1279093	1279827	.	+	0	ID=CNFDGDKL_02966;Name=fliA;db_xref=COG:COG1191;gene=fliA;inference=ab initio prediction:Prodigal:002006,similar to AA sequence:UniProtKB:P0AEM6;locus_tag=CNFDGDKL_02966;product=RNA polymerase sigma factor FliA
2	Infernal:001001	misc_RNA	1280029	1280143	56.5	+	.	ID=CNFDGDKL_02967;Note="S-adenosyl-L-homocysteine riboswitch";accession=RF01057;inference=COORDINATES:profile:Infernal:001001;locus_tag=CNFDGDKL_02967;product=SAH_riboswitch
2	Prodigal:002006	CDS	1280178	1281596	.	+	0	ID=CNFDGDKL_02968;eC_number=3.3.1.1;Name=ahcY;gene=ahcY;inference=ab initio prediction:Prodigal:002006,similar to AA sequence:UniProtKB:Q3JY79;locus_tag=CNFDGDKL_02968;product=Adenosylhomocysteinase
2	Prodigal:002006	CDS	1281748	1282101	.	+	0	ID=CNFDGDKL_02969;inference=ab initio prediction:Prodigal:002006;locus_tag=CNFDGDKL_02969;product=hypothetical protein
2	Prodigal:002006	CDS	1282121	1282951	.	+	0	ID=CNFDGDKL_02970;eC_number=1.5.1.20;Name=metF;db_xref=COG:COG0685;gene=metF;inference=ab initio prediction:Prodigal:002006,similar to AA sequence:UniProtKB:P0AEZ1;locus_tag=CNFDGDKL_02970;product=5%2C10-methylenetetrahydrofolate reductase
2	Prodigal:002006	CDS	1283019	1284497	.	-	0	ID=CNFDGDKL_02971;eC_number=3.5.2.12;Name=nylA;gene=nylA;inference=ab initio prediction:Prodigal:002006,similar to AA sequence:UniProtKB:P13398;locus_tag=CNFDGDKL_02971;product=6-aminohexanoate-cyclic-dimer hydrolase
2	Prodigal:002006	CDS	1284586	1285278	.	-	0	ID=CNFDGDKL_02972;eC_number=3.1.1.45;Name=clcD;gene=clcD;inference=ab initio prediction:Prodigal:002006,similar to AA sequence:UniProtKB:P0A114;locus_tag=CNFDGDKL_02972;product=Carboxymethylenebutenolidase
2	Prodigal:002006	CDS	1285522	1286598	.	+	0	ID=CNFDGDKL_02973;eC_number=1.13.12.-;Name=pnoA;gene=pnoA;inference=ab initio prediction:Prodigal:002006,similar to AA sequence:UniProtKB:D0V3Y4;locus_tag=CNFDGDKL_02973;product=Nitronate monooxygenase
2	Prodigal:002006	CDS	1287015	1288157	.	+	0	ID=CNFDGDKL_02974;Name=braC_5;db_xref=COG:COG0683;gene=braC_5;inference=ab initio prediction:Prodigal:002006,similar to AA sequence:UniProtKB:P21175;locus_tag=CNFDGDKL_02974;product=Leucine-%2C isoleucine-%2C valine-%2C threonine-%2C and alanine-binding protein
2	Prodigal:002006	CDS	1288237	1289439	.	-	0	ID=CNFDGDKL_02975;Name=ybjJ;gene=ybjJ;inference=ab initio prediction:Prodigal:002006,similar to AA sequence:UniProtKB:P75810;locus_tag=CNFDGDKL_02975;product=Inner membrane protein YbjJ
2	Prodigal:002006	CDS	1289671	1290330	.	+	0	ID=CNFDGDKL_02976;inference=ab initio prediction:Prodigal:002006;locus_tag=CNFDGDKL_02976;product=hypothetical protein
2	Prodigal:002006	CDS	1290677	1290970	.	+	0	ID=CNFDGDKL_02977;db_xref=COG:COG2916;inference=ab initio prediction:Prodigal:002006,similar to AA sequence:UniProtKB:A4JS72;locus_tag=CNFDGDKL_02977;product=DNA-binding protein Bv3F
2	Prodigal:002006	CDS	1291223	1292377	.	+	0	ID=CNFDGDKL_02978;Name=fieF;gene=fieF;inference=ab initio prediction:Prodigal:002006,protein motif:HAMAP:MF_01425;locus_tag=CNFDGDKL_02978;product=Ferrous-iron efflux pump FieF
2	Prodigal:002006	CDS	1292423	1292881	.	-	0	ID=CNFDGDKL_02979;Name=lrp_7;db_xref=COG:COG1522;gene=lrp_7;inference=ab initio prediction:Prodigal:002006,similar to AA sequence:UniProtKB:P0ACJ0;locus_tag=CNFDGDKL_02979;product=Leucine-responsive regulatory protein
2	Prodigal:002006	CDS	1292973	1293632	.	-	0	ID=CNFDGDKL_02980;inference=ab initio prediction:Prodigal:002006;locus_tag=CNFDGDKL_02980;product=hypothetical protein
2	Prodigal:002006	CDS	1293629	1294273	.	-	0	ID=CNFDGDKL_02981;eC_number=3.1.2.6;Name=gloC;db_xref=COG:COG0491;gene=gloC;inference=ab initio prediction:Prodigal:002006,similar to AA sequence:UniProtKB:P75849;locus_tag=CNFDGDKL_02981;product=Hydroxyacylglutathione hydrolase GloC
2	Prodigal:002006	CDS	1294928	1295536	.	+	0	ID=CNFDGDKL_02982;eC_number=4.2.2.-;Name=rlpA;gene=rlpA;inference=ab initio prediction:Prodigal:002006,protein motif:HAMAP:MF_02071;locus_tag=CNFDGDKL_02982;product=Endolytic peptidoglycan transglycosylase RlpA
2	Prodigal:002006	CDS	1295618	1296496	.	-	0	ID=CNFDGDKL_02983;eC_number=2.1.1.198;Name=rsmI_1;db_xref=COG:COG0313;gene=rsmI_1;inference=ab initio prediction:Prodigal:002006,similar to AA sequence:UniProtKB:P67087;locus_tag=CNFDGDKL_02983;product=Ribosomal RNA small subunit methyltransferase I
2	Prodigal:002006	CDS	1296543	1296959	.	+	0	ID=CNFDGDKL_02984;inference=ab initio prediction:Prodigal:002006;locus_tag=CNFDGDKL_02984;product=hypothetical protein
2	Prodigal:002006	CDS	1297096	1297680	.	+	0	ID=CNFDGDKL_02985;eC_number=5.3.1.28;Name=gmhA;db_xref=COG:COG0279;gene=gmhA;inference=ab initio prediction:Prodigal:002006,similar to AA sequence:UniProtKB:Q9HVZ0;locus_tag=CNFDGDKL_02985;product=Phosphoheptose isomerase
2	Prodigal:002006	CDS	1297698	1298495	.	+	0	ID=CNFDGDKL_02986;inference=ab initio prediction:Prodigal:002006;locus_tag=CNFDGDKL_02986;product=hypothetical protein
2	Prodigal:002006	CDS	1298507	1298863	.	+	0	ID=CNFDGDKL_02987;inference=ab initio prediction:Prodigal:002006;locus_tag=CNFDGDKL_02987;product=hypothetical protein
2	Aragorn:001002	tRNA	1298964	1299039	.	+	.	ID=CNFDGDKL_02988;inference=COORDINATES:profile:Aragorn:001002;locus_tag=CNFDGDKL_02988;product=tRNA-Ala(cgc)
2	Prodigal:002006	CDS	1299099	1300496	.	-	0	ID=CNFDGDKL_02989;eC_number=4.2.1.40;Name=gudD_1;db_xref=COG:COG4948;gene=gudD_1;inference=ab initio prediction:Prodigal:002006,similar to AA sequence:UniProtKB:P0AES2;locus_tag=CNFDGDKL_02989;product=Glucarate dehydratase
2	Prodigal:002006	CDS	1300555	1301895	.	-	0	ID=CNFDGDKL_02990;Name=gudP_4;gene=gudP_4;inference=ab initio prediction:Prodigal:002006,similar to AA sequence:UniProtKB:Q46916;locus_tag=CNFDGDKL_02990;product=putative glucarate transporter
2	Prodigal:002006	CDS	1302186	1302821	.	+	0	ID=CNFDGDKL_02991;inference=ab initio prediction:Prodigal:002006;locus_tag=CNFDGDKL_02991;product=hypothetical protein
2	Prodigal:002006	CDS	1302844	1304010	.	-	0	ID=CNFDGDKL_02992;inference=ab initio prediction:Prodigal:002006;locus_tag=CNFDGDKL_02992;product=hypothetical protein
2	Prodigal:002006	CDS	1304021	1305175	.	-	0	ID=CNFDGDKL_02993;inference=ab initio prediction:Prodigal:002006;locus_tag=CNFDGDKL_02993;product=hypothetical protein
2	Prodigal:002006	CDS	1305197	1305895	.	-	0	ID=CNFDGDKL_02994;eC_number=3.6.3.-;Name=yknY_1;db_xref=COG:COG1136;gene=yknY_1;inference=ab initio prediction:Prodigal:002006,similar to AA sequence:UniProtKB:O31711;locus_tag=CNFDGDKL_02994;product=putative ABC transporter ATP-binding protein YknY
2	Prodigal:002006	CDS	1305897	1307099	.	-	0	ID=CNFDGDKL_02995;Name=macA;db_xref=COG:COG0845;gene=macA;inference=ab initio prediction:Prodigal:002006,similar to AA sequence:UniProtKB:P75830;locus_tag=CNFDGDKL_02995;product=Macrolide export protein MacA
2	Prodigal:002006	CDS	1307441	1307677	.	+	0	ID=CNFDGDKL_02996;inference=ab initio prediction:Prodigal:002006;locus_tag=CNFDGDKL_02996;product=hypothetical protein
2	Prodigal:002006	CDS	1307752	1308492	.	-	0	ID=CNFDGDKL_02997;inference=ab initio prediction:Prodigal:002006;locus_tag=CNFDGDKL_02997;product=hypothetical protein
2	Prodigal:002006	CDS	1308607	1309476	.	+	0	ID=CNFDGDKL_02998;eC_number=1.1.1.60;Name=glxR_1;db_xref=COG:COG2084;gene=glxR_1;inference=ab initio prediction:Prodigal:002006,similar to AA sequence:UniProtKB:P77161;locus_tag=CNFDGDKL_02998;product=2-hydroxy-3-oxopropionate reductase
2	Prodigal:002006	CDS	1309553	1310191	.	+	0	ID=CNFDGDKL_02999;Name=rhtB_3;db_xref=COG:COG1280;gene=rhtB_3;inference=ab initio prediction:Prodigal:002006,similar to AA sequence:UniProtKB:P0AG34;locus_tag=CNFDGDKL_02999;product=Homoserine/homoserine lactone efflux protein
2	Prodigal:002006	CDS	1310267	1311475	.	-	0	ID=CNFDGDKL_03000;inference=ab initio prediction:Prodigal:002006;locus_tag=CNFDGDKL_03000;product=hypothetical protein
2	Prodigal:002006	CDS	1311646	1312575	.	+	0	ID=CNFDGDKL_03001;Name=yofA_3;db_xref=COG:COG0583;gene=yofA_3;inference=ab initio prediction:Prodigal:002006,similar to AA sequence:UniProtKB:O34685;locus_tag=CNFDGDKL_03001;product=HTH-type transcriptional regulator YofA
2	Infernal:001001	misc_RNA	1312674	1312734	75.7	+	.	ID=CNFDGDKL_03002;Note="Betaproteobacteria toxic small RNA";accession=RF02278;inference=COORDINATES:profile:Infernal:001001;locus_tag=CNFDGDKL_03002;product=Betaproteobacteria_toxic_sRNA
2	Prodigal:002006	CDS	1312789	1313622	.	-	0	ID=CNFDGDKL_03003;inference=ab initio prediction:Prodigal:002006;locus_tag=CNFDGDKL_03003;product=hypothetical protein
2	Prodigal:002006	CDS	1313638	1314882	.	-	0	ID=CNFDGDKL_03004;inference=ab initio prediction:Prodigal:002006;locus_tag=CNFDGDKL_03004;product=hypothetical protein
2	Prodigal:002006	CDS	1315023	1316456	.	-	0	ID=CNFDGDKL_03005;inference=ab initio prediction:Prodigal:002006;locus_tag=CNFDGDKL_03005;product=hypothetical protein
2	Prodigal:002006	CDS	1316890	1317840	.	-	0	ID=CNFDGDKL_03006;eC_number=1.2.1.38;Name=argC_2;db_xref=COG:COG0002;gene=argC_2;inference=ab initio prediction:Prodigal:002006,similar to AA sequence:UniProtKB:P9WPZ9;locus_tag=CNFDGDKL_03006;product=N-acetyl-gamma-glutamyl-phosphate reductase
2	Prodigal:002006	CDS	1318035	1318625	.	-	0	ID=CNFDGDKL_03007;inference=ab initio prediction:Prodigal:002006,similar to AA sequence:UniProtKB:P77368;locus_tag=CNFDGDKL_03007;note=UPF0098 protein YbcL;product=hypothetical protein
2	Prodigal:002006	CDS	1318851	1319537	.	-	0	ID=CNFDGDKL_03008;eC_number=2.4.2.10;Name=pyrE;db_xref=COG:COG0461;gene=pyrE;inference=ab initio prediction:Prodigal:002006,similar to AA sequence:UniProtKB:P42719;locus_tag=CNFDGDKL_03008;product=Orotate phosphoribosyltransferase
2	Prodigal:002006	CDS	1319995	1322265	.	+	0	ID=CNFDGDKL_03009;eC_number=1.1.1.40;Name=maeB_1;db_xref=COG:COG0280;gene=maeB_1;inference=ab initio prediction:Prodigal:002006,similar to AA sequence:UniProtKB:P76558;locus_tag=CNFDGDKL_03009;product=NADP-dependent malic enzyme
2	Prodigal:002006	CDS	1322407	1325997	.	-	0	ID=CNFDGDKL_03010;inference=ab initio prediction:Prodigal:002006;locus_tag=CNFDGDKL_03010;product=hypothetical protein
2	Prodigal:002006	CDS	1326317	1326511	.	+	0	ID=CNFDGDKL_03011;inference=ab initio prediction:Prodigal:002006;locus_tag=CNFDGDKL_03011;product=hypothetical protein
2	Prodigal:002006	CDS	1326650	1327747	.	-	0	ID=CNFDGDKL_03012;eC_number=1.13.11.27;Name=hpd_2;gene=hpd_2;inference=ab initio prediction:Prodigal:002006,similar to AA sequence:UniProtKB:P80064;locus_tag=CNFDGDKL_03012;product=4-hydroxyphenylpyruvate dioxygenase
2	Prodigal:002006	CDS	1327949	1328473	.	+	0	ID=CNFDGDKL_03013;Name=lrp_8;db_xref=COG:COG1522;gene=lrp_8;inference=ab initio prediction:Prodigal:002006,similar to AA sequence:UniProtKB:P0ACJ0;locus_tag=CNFDGDKL_03013;product=Leucine-responsive regulatory protein
2	Prodigal:002006	CDS	1328547	1329194	.	-	0	ID=CNFDGDKL_03014;inference=ab initio prediction:Prodigal:002006;locus_tag=CNFDGDKL_03014;product=hypothetical protein
2	Prodigal:002006	CDS	1329427	1330032	.	-	0	ID=CNFDGDKL_03015;inference=ab initio prediction:Prodigal:002006;locus_tag=CNFDGDKL_03015;product=hypothetical protein
2	Prodigal:002006	CDS	1330049	1330873	.	-	0	ID=CNFDGDKL_03016;inference=ab initio prediction:Prodigal:002006;locus_tag=CNFDGDKL_03016;product=hypothetical protein
2	Prodigal:002006	CDS	1331005	1332093	.	-	0	ID=CNFDGDKL_03017;eC_number=1.-.-.-;Name=paaE;db_xref=COG:COG1018;gene=paaE;inference=ab initio prediction:Prodigal:002006,similar to AA sequence:UniProtKB:P76081;locus_tag=CNFDGDKL_03017;product=1%2C2-phenylacetyl-CoA epoxidase%2C subunit E
2	Prodigal:002006	CDS	1332095	1332658	.	-	0	ID=CNFDGDKL_03018;Name=paaD;db_xref=COG:COG2151;gene=paaD;inference=ab initio prediction:Prodigal:002006,similar to AA sequence:UniProtKB:P76080;locus_tag=CNFDGDKL_03018;product=Putative 1%2C2-phenylacetyl-CoA epoxidase%2C subunit D
2	Prodigal:002006	CDS	1332680	1333483	.	-	0	ID=CNFDGDKL_03019;Name=paaC;db_xref=COG:COG3396;gene=paaC;inference=ab initio prediction:Prodigal:002006,similar to AA sequence:UniProtKB:P76079;locus_tag=CNFDGDKL_03019;product=1%2C2-phenylacetyl-CoA epoxidase%2C subunit C
2	Prodigal:002006	CDS	1333492	1333776	.	-	0	ID=CNFDGDKL_03020;Name=paaB;db_xref=COG:COG3460;gene=paaB;inference=ab initio prediction:Prodigal:002006,similar to AA sequence:UniProtKB:P76078;locus_tag=CNFDGDKL_03020;product=1%2C2-phenylacetyl-CoA epoxidase%2C subunit B
2	Prodigal:002006	CDS	1333885	1334883	.	-	0	ID=CNFDGDKL_03021;eC_number=1.14.13.149;Name=paaA;db_xref=COG:COG3396;gene=paaA;inference=ab initio prediction:Prodigal:002006,similar to AA sequence:UniProtKB:P76077;locus_tag=CNFDGDKL_03021;product=1%2C2-phenylacetyl-CoA epoxidase%2C subunit A
2	Prodigal:002006	CDS	1335073	1336338	.	+	0	ID=CNFDGDKL_03022;inference=ab initio prediction:Prodigal:002006;locus_tag=CNFDGDKL_03022;product=hypothetical protein
2	barrnap:0.9	rRNA	1336977	1338505	0	+	.	ID=CNFDGDKL_03023;locus_tag=CNFDGDKL_03023;product=16S ribosomal RNA
2	Aragorn:001002	tRNA	1338567	1338643	.	+	.	ID=CNFDGDKL_03024;inference=COORDINATES:profile:Aragorn:001002;locus_tag=CNFDGDKL_03024;product=tRNA-Ile(gat)
2	Aragorn:001002	tRNA	1338733	1338808	.	+	.	ID=CNFDGDKL_03025;inference=COORDINATES:profile:Aragorn:001002;locus_tag=CNFDGDKL_03025;product=tRNA-Ala(tgc)
2	barrnap:0.9	rRNA	1339093	1341970	0	+	.	ID=CNFDGDKL_03026;locus_tag=CNFDGDKL_03026;product=23S ribosomal RNA
2	barrnap:0.9	rRNA	1342127	1342233	6.8e-07	+	.	ID=CNFDGDKL_03027;locus_tag=CNFDGDKL_03027;product=5S ribosomal RNA
2	Aragorn:001002	tRNA	1343326	1343411	.	+	.	ID=CNFDGDKL_03028;inference=COORDINATES:profile:Aragorn:001002;locus_tag=CNFDGDKL_03028;product=tRNA-Tyr(gta)
2	Aragorn:001002	tRNA	1343455	1343528	.	+	.	ID=CNFDGDKL_03029;inference=COORDINATES:profile:Aragorn:001002;locus_tag=CNFDGDKL_03029;product=tRNA-Gly(tcc)
2	Aragorn:001002	tRNA	1343554	1343628	.	+	.	ID=CNFDGDKL_03030;inference=COORDINATES:profile:Aragorn:001002;locus_tag=CNFDGDKL_03030;product=tRNA-Thr(ggt)
2	Prodigal:002006	CDS	1343692	1344882	.	+	0	ID=CNFDGDKL_03031;Name=tufA_1;db_xref=COG:COG0050;gene=tufA_1;inference=ab initio prediction:Prodigal:002006,similar to AA sequence:UniProtKB:P64027;locus_tag=CNFDGDKL_03031;product=Elongation factor Tu
2	Aragorn:001002	tRNA	1344942	1345017	.	+	.	ID=CNFDGDKL_03032;inference=COORDINATES:profile:Aragorn:001002;locus_tag=CNFDGDKL_03032;product=tRNA-Trp(cca)
2	Prodigal:002006	CDS	1345061	1345441	.	+	0	ID=CNFDGDKL_03033;Name=secE;gene=secE;inference=ab initio prediction:Prodigal:002006,protein motif:HAMAP:MF_00422;locus_tag=CNFDGDKL_03033;product=Protein translocase subunit SecE
2	Prodigal:002006	CDS	1345443	1346000	.	+	0	ID=CNFDGDKL_03034;Name=nusG;db_xref=COG:COG0250;gene=nusG;inference=ab initio prediction:Prodigal:002006,similar to AA sequence:UniProtKB:P0AFG0;locus_tag=CNFDGDKL_03034;product=Transcription termination/antitermination protein NusG
2	Prodigal:002006	CDS	1346141	1346572	.	+	0	ID=CNFDGDKL_03035;Name=rplK;db_xref=COG:COG0080;gene=rplK;inference=ab initio prediction:Prodigal:002006,similar to AA sequence:UniProtKB:P0A7J7;locus_tag=CNFDGDKL_03035;product=50S ribosomal protein L11
2	Prodigal:002006	CDS	1346573	1347271	.	+	0	ID=CNFDGDKL_03036;Name=rplA;db_xref=COG:COG0081;gene=rplA;inference=ab initio prediction:Prodigal:002006,similar to AA sequence:UniProtKB:P0A7L0;locus_tag=CNFDGDKL_03036;product=50S ribosomal protein L1
2	Prodigal:002006	CDS	1347577	1348074	.	+	0	ID=CNFDGDKL_03037;Name=rplJ;db_xref=COG:COG0244;gene=rplJ;inference=ab initio prediction:Prodigal:002006,similar to AA sequence:UniProtKB:P42923;locus_tag=CNFDGDKL_03037;product=50S ribosomal protein L10
2	Prodigal:002006	CDS	1348138	1348512	.	+	0	ID=CNFDGDKL_03038;Name=rplL;gene=rplL;inference=ab initio prediction:Prodigal:002006,similar to AA sequence:UniProtKB:E6MUA0;locus_tag=CNFDGDKL_03038;product=50S ribosomal protein L7/L12
2	Prodigal:002006	CDS	1348891	1352997	.	+	0	ID=CNFDGDKL_03039;eC_number=2.7.7.6;Name=rpoB;gene=rpoB;inference=ab initio prediction:Prodigal:002006,similar to AA sequence:UniProtKB:B2SQQ1;locus_tag=CNFDGDKL_03039;product=DNA-directed RNA polymerase subunit beta
2	Prodigal:002006	CDS	1353019	1357260	.	+	0	ID=CNFDGDKL_03040;eC_number=2.7.7.6;Name=rpoC;db_xref=COG:COG0086;gene=rpoC;inference=ab initio prediction:Prodigal:002006,similar to AA sequence:UniProtKB:P0A8T7;locus_tag=CNFDGDKL_03040;product=DNA-directed RNA polymerase subunit beta'
2	Prodigal:002006	CDS	1357490	1359337	.	+	0	ID=CNFDGDKL_03041;eC_number=3.6.4.12;Name=recQ;db_xref=COG:COG0514;gene=recQ;inference=ab initio prediction:Prodigal:002006,similar to AA sequence:UniProtKB:P15043;locus_tag=CNFDGDKL_03041;product=ATP-dependent DNA helicase RecQ
2	Prodigal:002006	CDS	1359565	1359945	.	+	0	ID=CNFDGDKL_03042;Name=rpsL;db_xref=COG:COG0048;gene=rpsL;inference=ab initio prediction:Prodigal:002006,similar to AA sequence:UniProtKB:P0A7S3;locus_tag=CNFDGDKL_03042;product=30S ribosomal protein S12
2	Prodigal:002006	CDS	1360118	1360588	.	+	0	ID=CNFDGDKL_03043;Name=rpsG;db_xref=COG:COG0049;gene=rpsG;inference=ab initio prediction:Prodigal:002006,similar to AA sequence:UniProtKB:P02359;locus_tag=CNFDGDKL_03043;product=30S ribosomal protein S7
2	Prodigal:002006	CDS	1360712	1362814	.	+	0	ID=CNFDGDKL_03044;Name=fusA_2;db_xref=COG:COG0480;gene=fusA_2;inference=ab initio prediction:Prodigal:002006,similar to AA sequence:UniProtKB:P0A6M8;locus_tag=CNFDGDKL_03044;product=Elongation factor G
2	Prodigal:002006	CDS	1362857	1364047	.	+	0	ID=CNFDGDKL_03045;Name=tufA_2;db_xref=COG:COG0050;gene=tufA_2;inference=ab initio prediction:Prodigal:002006,similar to AA sequence:UniProtKB:P09591;locus_tag=CNFDGDKL_03045;product=Elongation factor Tu
2	Prodigal:002006	CDS	1364335	1364646	.	+	0	ID=CNFDGDKL_03046;Name=rpsJ;db_xref=COG:COG0051;gene=rpsJ;inference=ab initio prediction:Prodigal:002006,similar to AA sequence:UniProtKB:P0A7R5;locus_tag=CNFDGDKL_03046;product=30S ribosomal protein S10
2	Prodigal:002006	CDS	1364824	1365474	.	+	0	ID=CNFDGDKL_03047;Name=rplC;db_xref=COG:COG0087;gene=rplC;inference=ab initio prediction:Prodigal:002006,similar to AA sequence:UniProtKB:P60438;locus_tag=CNFDGDKL_03047;product=50S ribosomal protein L3
2	Prodigal:002006	CDS	1365474	1366094	.	+	0	ID=CNFDGDKL_03048;Name=rplD;db_xref=COG:COG0088;gene=rplD;inference=ab initio prediction:Prodigal:002006,similar to AA sequence:UniProtKB:P60726;locus_tag=CNFDGDKL_03048;product=50S ribosomal protein L4
2	Prodigal:002006	CDS	1366091	1366405	.	+	0	ID=CNFDGDKL_03049;Name=rplW;db_xref=COG:COG0089;gene=rplW;inference=ab initio prediction:Prodigal:002006,similar to AA sequence:UniProtKB:Q9K1I6;locus_tag=CNFDGDKL_03049;product=50S ribosomal protein L23
2	Prodigal:002006	CDS	1366408	1367235	.	+	0	ID=CNFDGDKL_03050;Name=rplB;db_xref=COG:COG0090;gene=rplB;inference=ab initio prediction:Prodigal:002006,similar to AA sequence:UniProtKB:P60422;locus_tag=CNFDGDKL_03050;product=50S ribosomal protein L2
2	Prodigal:002006	CDS	1367246	1367521	.	+	0	ID=CNFDGDKL_03051;Name=rpsS;gene=rpsS;inference=ab initio prediction:Prodigal:002006,similar to AA sequence:UniProtKB:P66494;locus_tag=CNFDGDKL_03051;product=30S ribosomal protein S19
2	Prodigal:002006	CDS	1367534	1367863	.	+	0	ID=CNFDGDKL_03052;Name=rplV;db_xref=COG:COG0091;gene=rplV;inference=ab initio prediction:Prodigal:002006,similar to AA sequence:UniProtKB:Q7DDT5;locus_tag=CNFDGDKL_03052;product=50S ribosomal protein L22
2	Prodigal:002006	CDS	1367875	1368675	.	+	0	ID=CNFDGDKL_03053;inference=ab initio prediction:Prodigal:002006;locus_tag=CNFDGDKL_03053;product=hypothetical protein
2	Prodigal:002006	CDS	1368678	1369094	.	+	0	ID=CNFDGDKL_03054;Name=rplP;db_xref=COG:COG0197;gene=rplP;inference=ab initio prediction:Prodigal:002006,similar to AA sequence:UniProtKB:P0ADY7;locus_tag=CNFDGDKL_03054;product=50S ribosomal protein L16
2	Prodigal:002006	CDS	1369104	1369298	.	+	0	ID=CNFDGDKL_03055;Name=rpmC;db_xref=COG:COG0255;gene=rpmC;inference=ab initio prediction:Prodigal:002006,similar to AA sequence:UniProtKB:Q9HWE3;locus_tag=CNFDGDKL_03055;product=50S ribosomal protein L29
2	Prodigal:002006	CDS	1369295	1369567	.	+	0	ID=CNFDGDKL_03056;Name=rpsQ;db_xref=COG:COG0186;gene=rpsQ;inference=ab initio prediction:Prodigal:002006,similar to AA sequence:UniProtKB:P0AG63;locus_tag=CNFDGDKL_03056;product=30S ribosomal protein S17
2	Prodigal:002006	CDS	1369880	1370248	.	+	0	ID=CNFDGDKL_03057;Name=rplN;db_xref=COG:COG0093;gene=rplN;inference=ab initio prediction:Prodigal:002006,similar to AA sequence:UniProtKB:Q7DDT2;locus_tag=CNFDGDKL_03057;product=50S ribosomal protein L14
2	Prodigal:002006	CDS	1370258	1370566	.	+	0	ID=CNFDGDKL_03058;Name=rplX;db_xref=COG:COG0198;gene=rplX;inference=ab initio prediction:Prodigal:002006,similar to AA sequence:UniProtKB:P60624;locus_tag=CNFDGDKL_03058;product=50S ribosomal protein L24
2	Prodigal:002006	CDS	1370583	1371122	.	+	0	ID=CNFDGDKL_03059;Name=rplE;db_xref=COG:COG0094;gene=rplE;inference=ab initio prediction:Prodigal:002006,similar to AA sequence:UniProtKB:P62399;locus_tag=CNFDGDKL_03059;product=50S ribosomal protein L5
2	Prodigal:002006	CDS	1371130	1371435	.	+	0	ID=CNFDGDKL_03060;Name=rpsN;db_xref=COG:COG0199;gene=rpsN;inference=ab initio prediction:Prodigal:002006,similar to AA sequence:UniProtKB:P0AG59;locus_tag=CNFDGDKL_03060;product=30S ribosomal protein S14
2	Prodigal:002006	CDS	1371450	1371845	.	+	0	ID=CNFDGDKL_03061;Name=rpsH;db_xref=COG:COG0096;gene=rpsH;inference=ab initio prediction:Prodigal:002006,similar to AA sequence:UniProtKB:P0A7W7;locus_tag=CNFDGDKL_03061;product=30S ribosomal protein S8
2	Prodigal:002006	CDS	1371864	1372394	.	+	0	ID=CNFDGDKL_03062;Name=rplF;db_xref=COG:COG0097;gene=rplF;inference=ab initio prediction:Prodigal:002006,similar to AA sequence:UniProtKB:Q9K1I3;locus_tag=CNFDGDKL_03062;product=50S ribosomal protein L6
2	Prodigal:002006	CDS	1372407	1372772	.	+	0	ID=CNFDGDKL_03063;Name=rplR;db_xref=COG:COG0256;gene=rplR;inference=ab initio prediction:Prodigal:002006,similar to AA sequence:UniProtKB:P0C018;locus_tag=CNFDGDKL_03063;product=50S ribosomal protein L18
2	Prodigal:002006	CDS	1372787	1373305	.	+	0	ID=CNFDGDKL_03064;Name=rpsE;db_xref=COG:COG0098;gene=rpsE;inference=ab initio prediction:Prodigal:002006,similar to AA sequence:UniProtKB:P0A7W4;locus_tag=CNFDGDKL_03064;product=30S ribosomal protein S5
2	Prodigal:002006	CDS	1373321	1373503	.	+	0	ID=CNFDGDKL_03065;Name=rpmD;db_xref=COG:COG1841;gene=rpmD;inference=ab initio prediction:Prodigal:002006,similar to AA sequence:UniProtKB:Q9HWF3;locus_tag=CNFDGDKL_03065;product=50S ribosomal protein L30
2	Prodigal:002006	CDS	1373530	1373964	.	+	0	ID=CNFDGDKL_03066;Name=rplO;db_xref=COG:COG0200;gene=rplO;inference=ab initio prediction:Prodigal:002006,similar to AA sequence:UniProtKB:P02413;locus_tag=CNFDGDKL_03066;product=50S ribosomal protein L15
2	Prodigal:002006	CDS	1374079	1375356	.	+	0	ID=CNFDGDKL_03067;Name=secY;db_xref=COG:COG0201;gene=secY;inference=ab initio prediction:Prodigal:002006,similar to AA sequence:UniProtKB:P0AGA2;locus_tag=CNFDGDKL_03067;product=Protein translocase subunit SecY
2	Prodigal:002006	CDS	1375364	1375582	.	+	0	ID=CNFDGDKL_03068;Name=infA_2;gene=infA_2;inference=ab initio prediction:Prodigal:002006,similar to AA sequence:UniProtKB:Q2SU48;locus_tag=CNFDGDKL_03068;product=Translation initiation factor IF-1
2	Prodigal:002006	CDS	1375604	1375720	.	+	0	ID=CNFDGDKL_03069;Name=rpmJ;db_xref=COG:COG0257;gene=rpmJ;inference=ab initio prediction:Prodigal:002006,similar to AA sequence:UniProtKB:P0A7Q6;locus_tag=CNFDGDKL_03069;product=50S ribosomal protein L36
2	Prodigal:002006	CDS	1375759	1376124	.	+	0	ID=CNFDGDKL_03070;Name=rpsM;db_xref=COG:COG0099;gene=rpsM;inference=ab initio prediction:Prodigal:002006,similar to AA sequence:UniProtKB:P0A7S9;locus_tag=CNFDGDKL_03070;product=30S ribosomal protein S13
2	Prodigal:002006	CDS	1376153	1376554	.	+	0	ID=CNFDGDKL_03071;Name=rpsK;db_xref=COG:COG0100;gene=rpsK;inference=ab initio prediction:Prodigal:002006,similar to AA sequence:UniProtKB:P0A7R9;locus_tag=CNFDGDKL_03071;product=30S ribosomal protein S11
2	Prodigal:002006	CDS	1376710	1377333	.	+	0	ID=CNFDGDKL_03072;Name=rpsD;db_xref=COG:COG0522;gene=rpsD;inference=ab initio prediction:Prodigal:002006,similar to AA sequence:UniProtKB:P0A7V8;locus_tag=CNFDGDKL_03072;product=30S ribosomal protein S4
2	Prodigal:002006	CDS	1377458	1378435	.	+	0	ID=CNFDGDKL_03073;eC_number=2.7.7.6;Name=rpoA;gene=rpoA;inference=ab initio prediction:Prodigal:002006,similar to AA sequence:UniProtKB:B2SQT4;locus_tag=CNFDGDKL_03073;product=DNA-directed RNA polymerase subunit alpha
2	Prodigal:002006	CDS	1378575	1378970	.	+	0	ID=CNFDGDKL_03074;Name=rplQ;db_xref=COG:COG0203;gene=rplQ;inference=ab initio prediction:Prodigal:002006,similar to AA sequence:UniProtKB:P0AG44;locus_tag=CNFDGDKL_03074;product=50S ribosomal protein L17
2	Prodigal:002006	CDS	1379183	1379509	.	+	0	ID=CNFDGDKL_03075;Name=cutA;gene=cutA;inference=ab initio prediction:Prodigal:002006,protein motif:HAMAP:MF_01160;locus_tag=CNFDGDKL_03075;product=Divalent-cation tolerance protein CutA
2	Prodigal:002006	CDS	1379502	1381361	.	+	0	ID=CNFDGDKL_03076;eC_number=1.8.1.8;Name=dsbD_2;db_xref=COG:COG4232;gene=dsbD_2;inference=ab initio prediction:Prodigal:002006,similar to AA sequence:UniProtKB:P36655;locus_tag=CNFDGDKL_03076;product=Thiol:disulfide interchange protein DsbD
2	Prodigal:002006	CDS	1381475	1382473	.	-	0	ID=CNFDGDKL_03077;eC_number=4.2.1.24;Name=hemB;db_xref=COG:COG0113;gene=hemB;inference=ab initio prediction:Prodigal:002006,similar to AA sequence:UniProtKB:Q59643;locus_tag=CNFDGDKL_03077;product=Delta-aminolevulinic acid dehydratase
2	Infernal:001001	misc_RNA	1382524	1382683	174.3	+	.	ID=CNFDGDKL_03078;Note="Burkholderia RNA 7 (anti-hemB)";accession=RF02837;inference=COORDINATES:profile:Infernal:001001;locus_tag=CNFDGDKL_03078;product=Bcj7
2	Prodigal:002006	CDS	1382723	1383382	.	-	0	ID=CNFDGDKL_03079;Name=engB;gene=engB;inference=ab initio prediction:Prodigal:002006,similar to AA sequence:UniProtKB:Q2SU58;locus_tag=CNFDGDKL_03079;product=putative GTP-binding protein EngB
2	Prodigal:002006	CDS	1383597	1384250	.	+	0	ID=CNFDGDKL_03080;Name=cycA;db_xref=COG:COG2863;gene=cycA;inference=ab initio prediction:Prodigal:002006,similar to AA sequence:UniProtKB:P43302;locus_tag=CNFDGDKL_03080;product=Cytochrome c4
2	Prodigal:002006	CDS	1384373	1386589	.	+	0	ID=CNFDGDKL_03081;Name=ccs1;gene=ccs1;inference=ab initio prediction:Prodigal:002006,protein motif:HAMAP:MF_01392;locus_tag=CNFDGDKL_03081;product=Cytochrome c biogenesis protein Ccs1
2	Prodigal:002006	CDS	1386594	1387784	.	+	0	ID=CNFDGDKL_03082;Name=ccsA_2;gene=ccsA_2;inference=ab initio prediction:Prodigal:002006,protein motif:HAMAP:MF_01391;locus_tag=CNFDGDKL_03082;product=Cytochrome c biogenesis protein CcsA
2	Prodigal:002006	CDS	1387939	1388934	.	+	0	ID=CNFDGDKL_03083;eC_number=1.8.5.-;Name=msrP;db_xref=COG:COG2041;gene=msrP;inference=ab initio prediction:Prodigal:002006,similar to AA sequence:UniProtKB:P76342;locus_tag=CNFDGDKL_03083;product=Protein-methionine-sulfoxide reductase catalytic subunit MsrP
2	Prodigal:002006	CDS	1388955	1389656	.	+	0	ID=CNFDGDKL_03084;Name=msrQ;gene=msrQ;inference=ab initio prediction:Prodigal:002006,protein motif:HAMAP:MF_01207;locus_tag=CNFDGDKL_03084;product=Protein-methionine-sulfoxide reductase heme-binding subunit MsrQ
2	Prodigal:002006	CDS	1389716	1389988	.	-	0	ID=CNFDGDKL_03085;inference=ab initio prediction:Prodigal:002006;locus_tag=CNFDGDKL_03085;product=hypothetical protein
2	Prodigal:002006	CDS	1390025	1390351	.	+	0	ID=CNFDGDKL_03086;Name=cyaY;db_xref=COG:COG1965;gene=cyaY;inference=ab initio prediction:Prodigal:002006,similar to AA sequence:UniProtKB:B4E5Z6;locus_tag=CNFDGDKL_03086;product=Iron-sulfur cluster assembly protein CyaY
2	Prodigal:002006	CDS	1390444	1392837	.	-	0	ID=CNFDGDKL_03087;Name=mrcA_2;db_xref=COG:COG5009;gene=mrcA_2;inference=ab initio prediction:Prodigal:002006,similar to AA sequence:UniProtKB:O05131;locus_tag=CNFDGDKL_03087;product=Penicillin-binding protein 1A
2	Prodigal:002006	CDS	1393053	1393976	.	+	0	ID=CNFDGDKL_03088;inference=ab initio prediction:Prodigal:002006;locus_tag=CNFDGDKL_03088;product=hypothetical protein
2	Prodigal:002006	CDS	1393973	1394599	.	+	0	ID=CNFDGDKL_03089;inference=ab initio prediction:Prodigal:002006;locus_tag=CNFDGDKL_03089;product=hypothetical protein
2	Prodigal:002006	CDS	1394596	1395453	.	+	0	ID=CNFDGDKL_03090;inference=ab initio prediction:Prodigal:002006;locus_tag=CNFDGDKL_03090;product=hypothetical protein
2	Prodigal:002006	CDS	1395450	1397171	.	+	0	ID=CNFDGDKL_03091;Name=sctC_2;gene=sctC_2;inference=ab initio prediction:Prodigal:002006,protein motif:HAMAP:MF_02219;locus_tag=CNFDGDKL_03091;product=Type 3 secretion system secretin
2	Prodigal:002006	CDS	1397212	1397766	.	+	0	ID=CNFDGDKL_03092;eC_number=2.7.1.71;Name=aroK;db_xref=COG:COG0703;gene=aroK;inference=ab initio prediction:Prodigal:002006,similar to AA sequence:UniProtKB:P0A6D7;locus_tag=CNFDGDKL_03092;product=Shikimate kinase 1
2	Prodigal:002006	CDS	1397763	1398842	.	+	0	ID=CNFDGDKL_03093;eC_number=4.2.3.4;Name=aroB;db_xref=COG:COG0337;gene=aroB;inference=ab initio prediction:Prodigal:002006,similar to AA sequence:UniProtKB:Q9KNV2;locus_tag=CNFDGDKL_03093;product=3-dehydroquinate synthase
2	Prodigal:002006	CDS	1398883	1400094	.	+	0	ID=CNFDGDKL_03094;inference=ab initio prediction:Prodigal:002006,protein motif:HAMAP:MF_01212;locus_tag=CNFDGDKL_03094;product=Deoxyguanosinetriphosphate triphosphohydrolase-like protein
2	Prodigal:002006	CDS	1400183	1401517	.	+	0	ID=CNFDGDKL_03095;Name=ugpB;db_xref=COG:COG1653;gene=ugpB;inference=ab initio prediction:Prodigal:002006,similar to AA sequence:UniProtKB:P0AG80;locus_tag=CNFDGDKL_03095;product=sn-glycerol-3-phosphate-binding periplasmic protein UgpB
2	Prodigal:002006	CDS	1401609	1402493	.	+	0	ID=CNFDGDKL_03096;Name=ugpA;db_xref=COG:COG1175;gene=ugpA;inference=ab initio prediction:Prodigal:002006,similar to AA sequence:UniProtKB:P10905;locus_tag=CNFDGDKL_03096;product=sn-glycerol-3-phosphate transport system permease protein UgpA
2	Prodigal:002006	CDS	1402490	1403335	.	+	0	ID=CNFDGDKL_03097;Name=araQ_2;db_xref=COG:COG0395;gene=araQ_2;inference=ab initio prediction:Prodigal:002006,similar to AA sequence:UniProtKB:P94530;locus_tag=CNFDGDKL_03097;product=L-arabinose transport system permease protein AraQ
2	Prodigal:002006	CDS	1403367	1404452	.	+	0	ID=CNFDGDKL_03098;eC_number=7.6.2.10;Name=ugpC;db_xref=COG:COG3839;gene=ugpC;inference=ab initio prediction:Prodigal:002006,similar to AA sequence:UniProtKB:Q8ZLF4;locus_tag=CNFDGDKL_03098;product=sn-glycerol-3-phosphate import ATP-binding protein UgpC
2	Prodigal:002006	CDS	1404472	1405248	.	+	0	ID=CNFDGDKL_03099;eC_number=3.1.4.46;Name=ugpQ;db_xref=COG:COG0584;gene=ugpQ;inference=ab initio prediction:Prodigal:002006,similar to AA sequence:UniProtKB:P10908;locus_tag=CNFDGDKL_03099;product=Glycerophosphodiester phosphodiesterase%2C cytoplasmic
2	Prodigal:002006	CDS	1405389	1406120	.	-	0	ID=CNFDGDKL_03100;Name=ompW_1;db_xref=COG:COG3047;gene=ompW_1;inference=ab initio prediction:Prodigal:002006,similar to AA sequence:UniProtKB:P0A915;locus_tag=CNFDGDKL_03100;product=Outer membrane protein W
2	Prodigal:002006	CDS	1406313	1407026	.	+	0	ID=CNFDGDKL_03101;inference=ab initio prediction:Prodigal:002006;locus_tag=CNFDGDKL_03101;product=hypothetical protein
2	Prodigal:002006	CDS	1407316	1412019	.	+	0	ID=CNFDGDKL_03102;eC_number=1.4.7.1;Name=gltB;gene=gltB;inference=ab initio prediction:Prodigal:002006,similar to AA sequence:UniProtKB:P55037;locus_tag=CNFDGDKL_03102;product=Ferredoxin-dependent glutamate synthase 1
2	Prodigal:002006	CDS	1412105	1413571	.	+	0	ID=CNFDGDKL_03103;eC_number=1.4.1.13;Name=gltD;db_xref=COG:COG0493;gene=gltD;inference=ab initio prediction:Prodigal:002006,similar to AA sequence:UniProtKB:P9WN19;locus_tag=CNFDGDKL_03103;product=Glutamate synthase [NADPH] small chain
2	Prodigal:002006	CDS	1413896	1415383	.	+	0	ID=CNFDGDKL_03104;Name=alsT;db_xref=COG:COG1115;gene=alsT;inference=ab initio prediction:Prodigal:002006,similar to AA sequence:UniProtKB:Q45068;locus_tag=CNFDGDKL_03104;product=Amino-acid carrier protein AlsT
2	Prodigal:002006	CDS	1415380	1415961	.	+	0	ID=CNFDGDKL_03105;eC_number=3.1.4.58;Name=thpR_1;gene=thpR_1;inference=ab initio prediction:Prodigal:002006,protein motif:HAMAP:MF_01940;locus_tag=CNFDGDKL_03105;product=RNA 2'%2C3'-cyclic phosphodiesterase
2	Prodigal:002006	CDS	1415958	1417250	.	-	0	ID=CNFDGDKL_03106;eC_number=1.4.99.-;Name=dadA_1;db_xref=COG:COG0665;gene=dadA_1;inference=ab initio prediction:Prodigal:002006,similar to AA sequence:UniProtKB:P0A6J5;locus_tag=CNFDGDKL_03106;product=D-amino acid dehydrogenase
2	Prodigal:002006	CDS	1417276	1418538	.	-	0	ID=CNFDGDKL_03107;Name=yjhB_1;gene=yjhB_1;inference=ab initio prediction:Prodigal:002006,similar to AA sequence:UniProtKB:P39352;locus_tag=CNFDGDKL_03107;product=Putative metabolite transport protein YjhB
2	Prodigal:002006	CDS	1418714	1419481	.	-	0	ID=CNFDGDKL_03108;eC_number=1.1.1.100;Name=fabG_14;gene=fabG_14;inference=ab initio prediction:Prodigal:002006,similar to AA sequence:UniProtKB:P99093;locus_tag=CNFDGDKL_03108;product=3-oxoacyl-[acyl-carrier-protein] reductase FabG
2	Prodigal:002006	CDS	1419478	1421247	.	-	0	ID=CNFDGDKL_03109;Name=yddA;db_xref=COG:COG4178;gene=yddA;inference=ab initio prediction:Prodigal:002006,similar to AA sequence:UniProtKB:P31826;locus_tag=CNFDGDKL_03109;product=Inner membrane ABC transporter ATP-binding protein YddA
2	Infernal:001001	misc_RNA	1421516	1421637	65.8	+	.	ID=CNFDGDKL_03110;Note="TPP riboswitch (THI element)";accession=RF00059;inference=COORDINATES:profile:Infernal:001001;locus_tag=CNFDGDKL_03110;product=TPP
2	Prodigal:002006	CDS	1421859	1422995	.	+	0	ID=CNFDGDKL_03111;inference=ab initio prediction:Prodigal:002006;locus_tag=CNFDGDKL_03111;product=hypothetical protein
2	Prodigal:002006	CDS	1423028	1423225	.	+	0	ID=CNFDGDKL_03112;inference=ab initio prediction:Prodigal:002006;locus_tag=CNFDGDKL_03112;product=hypothetical protein
2	Prodigal:002006	CDS	1423263	1424078	.	+	0	ID=CNFDGDKL_03113;eC_number=2.8.1.10;Name=thiG;db_xref=COG:COG2022;gene=thiG;inference=ab initio prediction:Prodigal:002006,similar to AA sequence:UniProtKB:O31618;locus_tag=CNFDGDKL_03113;product=Thiazole synthase
2	Prodigal:002006	CDS	1424075	1425190	.	+	0	ID=CNFDGDKL_03114;eC_number=2.5.1.3;Name=thiE_2;gene=thiE_2;inference=ab initio prediction:Prodigal:002006,protein motif:HAMAP:MF_00097;locus_tag=CNFDGDKL_03114;product=Thiamine-phosphate synthase
2	Prodigal:002006	CDS	1425285	1426106	.	+	0	ID=CNFDGDKL_03115;eC_number=3.6.3.-;Name=mlaF;db_xref=COG:COG1127;gene=mlaF;inference=ab initio prediction:Prodigal:002006,similar to AA sequence:UniProtKB:P45031;locus_tag=CNFDGDKL_03115;product=Intermembrane phospholipid transport system ATP-binding protein MlaF
2	Prodigal:002006	CDS	1426103	1426870	.	+	0	ID=CNFDGDKL_03116;Name=mlaE;db_xref=COG:COG0767;gene=mlaE;inference=ab initio prediction:Prodigal:002006,similar to AA sequence:UniProtKB:P64606;locus_tag=CNFDGDKL_03116;product=Intermembrane phospholipid transport system permease protein MlaE
2	Prodigal:002006	CDS	1426901	1427464	.	+	0	ID=CNFDGDKL_03117;Name=mlaD;db_xref=COG:COG1463;gene=mlaD;inference=ab initio prediction:Prodigal:002006,similar to AA sequence:UniProtKB:P64604;locus_tag=CNFDGDKL_03117;product=Intermembrane phospholipid transport system binding protein MlaD
2	Prodigal:002006	CDS	1427495	1428472	.	+	0	ID=CNFDGDKL_03118;inference=ab initio prediction:Prodigal:002006;locus_tag=CNFDGDKL_03118;product=hypothetical protein
2	Prodigal:002006	CDS	1428581	1429213	.	+	0	ID=CNFDGDKL_03119;Name=mlaC_2;db_xref=COG:COG2854;gene=mlaC_2;inference=ab initio prediction:Prodigal:002006,similar to AA sequence:UniProtKB:P0ADV7;locus_tag=CNFDGDKL_03119;product=Intermembrane phospholipid transport system binding protein MlaC
2	Prodigal:002006	CDS	1429210	1429485	.	+	0	ID=CNFDGDKL_03120;inference=ab initio prediction:Prodigal:002006;locus_tag=CNFDGDKL_03120;product=hypothetical protein
2	Prodigal:002006	CDS	1429526	1430605	.	+	0	ID=CNFDGDKL_03121;Name=yadG_2;db_xref=COG:COG1131;gene=yadG_2;inference=ab initio prediction:Prodigal:002006,similar to AA sequence:UniProtKB:P36879;locus_tag=CNFDGDKL_03121;product=putative ABC transporter ATP-binding protein YadG
2	Prodigal:002006	CDS	1430602	1431423	.	+	0	ID=CNFDGDKL_03122;Name=yadH_2;db_xref=COG:COG0842;gene=yadH_2;inference=ab initio prediction:Prodigal:002006,similar to AA sequence:UniProtKB:P0AFN6;locus_tag=CNFDGDKL_03122;product=Inner membrane transport permease YadH
2	Prodigal:002006	CDS	1431475	1431714	.	+	0	ID=CNFDGDKL_03123;Name=ibaG;db_xref=COG:COG5007;gene=ibaG;inference=ab initio prediction:Prodigal:002006,similar to AA sequence:UniProtKB:P0A9W6;locus_tag=CNFDGDKL_03123;product=Acid stress protein IbaG
2	Prodigal:002006	CDS	1431728	1433077	.	+	0	ID=CNFDGDKL_03124;eC_number=2.5.1.7;Name=murA_2;db_xref=COG:COG0766;gene=murA_2;inference=ab initio prediction:Prodigal:002006,similar to AA sequence:UniProtKB:Q9HVW7;locus_tag=CNFDGDKL_03124;product=UDP-N-acetylglucosamine 1-carboxyvinyltransferase
2	Prodigal:002006	CDS	1433074	1433727	.	+	0	ID=CNFDGDKL_03125;eC_number=2.4.2.17;Name=hisG;db_xref=COG:COG0040;gene=hisG;inference=ab initio prediction:Prodigal:002006,similar to AA sequence:UniProtKB:Q4FQF7;locus_tag=CNFDGDKL_03125;product=ATP phosphoribosyltransferase
2	Prodigal:002006	CDS	1433752	1435068	.	+	0	ID=CNFDGDKL_03126;eC_number=1.1.1.23;Name=hisD;db_xref=COG:COG0141;gene=hisD;inference=ab initio prediction:Prodigal:002006,similar to AA sequence:UniProtKB:Q606Q2;locus_tag=CNFDGDKL_03126;product=Histidinol dehydrogenase
2	Prodigal:002006	CDS	1435178	1436251	.	+	0	ID=CNFDGDKL_03127;eC_number=2.6.1.9;Name=hisC2;db_xref=COG:COG0079;gene=hisC2;inference=ab initio prediction:Prodigal:002006,similar to AA sequence:UniProtKB:Q46WL3;locus_tag=CNFDGDKL_03127;product=Histidinol-phosphate aminotransferase 2
2	Prodigal:002006	CDS	1436317	1436904	.	+	0	ID=CNFDGDKL_03128;Name=hisB;db_xref=COG:COG0131;gene=hisB;inference=ab initio prediction:Prodigal:002006,similar to AA sequence:UniProtKB:D2QPE6;locus_tag=CNFDGDKL_03128;product=Histidine biosynthesis bifunctional protein HisB
2	Prodigal:002006	CDS	1436967	1437587	.	+	0	ID=CNFDGDKL_03129;inference=ab initio prediction:Prodigal:002006,similar to AA sequence:UniProtKB:P0AEY1;locus_tag=CNFDGDKL_03129;note=UPF0056 inner membrane protein MarC;product=hypothetical protein
2	Prodigal:002006	CDS	1437584	1438225	.	+	0	ID=CNFDGDKL_03130;eC_number=4.3.2.10;Name=hisH;db_xref=COG:COG0118;gene=hisH;inference=ab initio prediction:Prodigal:002006,similar to AA sequence:UniProtKB:P61779;locus_tag=CNFDGDKL_03130;product=Imidazole glycerol phosphate synthase subunit HisH
2	Prodigal:002006	CDS	1438389	1439144	.	+	0	ID=CNFDGDKL_03131;eC_number=5.3.1.16;Name=hisA;db_xref=COG:COG0106;gene=hisA;inference=ab initio prediction:Prodigal:002006,similar to AA sequence:UniProtKB:A1R562;locus_tag=CNFDGDKL_03131;product=1-(5-phosphoribosyl)-5-[(5-phosphoribosylamino)methylideneamino] imidazole-4-carboxamide isomerase
2	Prodigal:002006	CDS	1439273	1440046	.	+	0	ID=CNFDGDKL_03132;eC_number=4.3.2.10;Name=hisF;db_xref=COG:COG0107;gene=hisF;inference=ab initio prediction:Prodigal:002006,similar to AA sequence:UniProtKB:Q7SIB9;locus_tag=CNFDGDKL_03132;product=Imidazole glycerol phosphate synthase subunit HisF
2	Prodigal:002006	CDS	1440046	1440462	.	+	0	ID=CNFDGDKL_03133;eC_number=3.5.4.19;Name=hisI;gene=hisI;inference=ab initio prediction:Prodigal:002006,protein motif:HAMAP:MF_01021;locus_tag=CNFDGDKL_03133;product=Phosphoribosyl-AMP cyclohydrolase
2	Prodigal:002006	CDS	1440459	1440824	.	+	0	ID=CNFDGDKL_03134;eC_number=3.6.1.31;Name=hisE;db_xref=COG:COG0140;gene=hisE;inference=ab initio prediction:Prodigal:002006,similar to AA sequence:UniProtKB:Q7P0E6;locus_tag=CNFDGDKL_03134;product=Phosphoribosyl-ATP pyrophosphatase
2	Prodigal:002006	CDS	1440896	1441288	.	+	0	ID=CNFDGDKL_03135;inference=ab initio prediction:Prodigal:002006;locus_tag=CNFDGDKL_03135;product=hypothetical protein
2	Prodigal:002006	CDS	1441320	1441685	.	+	0	ID=CNFDGDKL_03136;eC_number=3.9.1.-;db_xref=COG:COG0537;inference=ab initio prediction:Prodigal:002006,similar to AA sequence:UniProtKB:P44956;locus_tag=CNFDGDKL_03136;product=Purine nucleoside phosphoramidase
2	Prodigal:002006	CDS	1441777	1442007	.	+	0	ID=CNFDGDKL_03137;Name=tatA;gene=tatA;inference=ab initio prediction:Prodigal:002006,protein motif:HAMAP:MF_00236;locus_tag=CNFDGDKL_03137;product=Sec-independent protein translocase protein TatA
2	Prodigal:002006	CDS	1442032	1442568	.	+	0	ID=CNFDGDKL_03138;Name=tatB;gene=tatB;inference=ab initio prediction:Prodigal:002006,protein motif:HAMAP:MF_00237;locus_tag=CNFDGDKL_03138;product=Sec-independent protein translocase protein TatB
2	Prodigal:002006	CDS	1442610	1443392	.	+	0	ID=CNFDGDKL_03139;Name=tatC;db_xref=COG:COG0805;gene=tatC;inference=ab initio prediction:Prodigal:002006,similar to AA sequence:UniProtKB:P69423;locus_tag=CNFDGDKL_03139;product=Sec-independent protein translocase protein TatC
2	Prodigal:002006	CDS	1443541	1444749	.	-	0	ID=CNFDGDKL_03140;eC_number=3.4.21.107;Name=degQ_1;db_xref=COG:COG0265;gene=degQ_1;inference=ab initio prediction:Prodigal:002006,similar to AA sequence:UniProtKB:P39099;locus_tag=CNFDGDKL_03140;product=Periplasmic pH-dependent serine endoprotease DegQ
2	Prodigal:002006	CDS	1444771	1445517	.	+	0	ID=CNFDGDKL_03141;Name=ybgI;db_xref=COG:COG0327;gene=ybgI;inference=ab initio prediction:Prodigal:002006,similar to AA sequence:UniProtKB:P0AFP6;locus_tag=CNFDGDKL_03141;product=GTP cyclohydrolase 1 type 2 
2	Prodigal:002006	CDS	1445736	1446356	.	+	0	ID=CNFDGDKL_03142;eC_number=7.1.1.8;Name=petA_1;db_xref=COG:COG0723;gene=petA_1;inference=ab initio prediction:Prodigal:002006,similar to AA sequence:UniProtKB:P23136;locus_tag=CNFDGDKL_03142;product=Ubiquinol-cytochrome c reductase iron-sulfur subunit
2	Prodigal:002006	CDS	1446356	1447735	.	+	0	ID=CNFDGDKL_03143;Name=petB;db_xref=COG:COG1290;gene=petB;inference=ab initio prediction:Prodigal:002006,similar to AA sequence:UniProtKB:P23134;locus_tag=CNFDGDKL_03143;product=Cytochrome b
2	Prodigal:002006	CDS	1447757	1448515	.	+	0	ID=CNFDGDKL_03144;Name=petC;db_xref=COG:COG2857;gene=petC;inference=ab initio prediction:Prodigal:002006,similar to AA sequence:UniProtKB:Q82W83;locus_tag=CNFDGDKL_03144;product=Ammonia monooxygenase gamma subunit
2	Prodigal:002006	CDS	1448610	1449221	.	+	0	ID=CNFDGDKL_03145;Name=sspA_3;db_xref=COG:COG0625;gene=sspA_3;inference=ab initio prediction:Prodigal:002006,similar to AA sequence:UniProtKB:P0ACA3;locus_tag=CNFDGDKL_03145;product=Stringent starvation protein A
2	Prodigal:002006	CDS	1449294	1449815	.	+	0	ID=CNFDGDKL_03146;inference=ab initio prediction:Prodigal:002006;locus_tag=CNFDGDKL_03146;product=hypothetical protein
2	Aragorn:001002	tRNA	1449835	1449910	.	+	.	ID=CNFDGDKL_03147;inference=COORDINATES:profile:Aragorn:001002;locus_tag=CNFDGDKL_03147;product=tRNA-Thr(tgt)
2	Prodigal:002006	CDS	1450460	1451380	.	+	0	ID=CNFDGDKL_03148;inference=ab initio prediction:Prodigal:002006;locus_tag=CNFDGDKL_03148;product=hypothetical protein
2	Prodigal:002006	CDS	1451599	1452357	.	+	0	ID=CNFDGDKL_03149;inference=ab initio prediction:Prodigal:002006;locus_tag=CNFDGDKL_03149;product=hypothetical protein
2	Prodigal:002006	CDS	1452341	1452544	.	+	0	ID=CNFDGDKL_03150;inference=ab initio prediction:Prodigal:002006;locus_tag=CNFDGDKL_03150;product=hypothetical protein
2	Prodigal:002006	CDS	1452657	1453457	.	-	0	ID=CNFDGDKL_03151;Name=fliY_2;db_xref=COG:COG0834;gene=fliY_2;inference=ab initio prediction:Prodigal:002006,similar to AA sequence:UniProtKB:P0AEM9;locus_tag=CNFDGDKL_03151;product=L-cystine-binding protein FliY
2	Prodigal:002006	CDS	1453789	1456968	.	+	0	ID=CNFDGDKL_03152;inference=ab initio prediction:Prodigal:002006;locus_tag=CNFDGDKL_03152;product=hypothetical protein
2	Prodigal:002006	CDS	1457025	1461668	.	+	0	ID=CNFDGDKL_03153;inference=ab initio prediction:Prodigal:002006;locus_tag=CNFDGDKL_03153;product=hypothetical protein
2	Prodigal:002006	CDS	1461665	1462015	.	+	0	ID=CNFDGDKL_03154;inference=ab initio prediction:Prodigal:002006;locus_tag=CNFDGDKL_03154;product=hypothetical protein
2	Prodigal:002006	CDS	1462325	1463410	.	+	0	ID=CNFDGDKL_03155;inference=ab initio prediction:Prodigal:002006;locus_tag=CNFDGDKL_03155;product=hypothetical protein
2	Prodigal:002006	CDS	1464359	1464784	.	+	0	ID=CNFDGDKL_03156;inference=ab initio prediction:Prodigal:002006;locus_tag=CNFDGDKL_03156;product=hypothetical protein
2	Prodigal:002006	CDS	1464898	1465206	.	+	0	ID=CNFDGDKL_03157;inference=ab initio prediction:Prodigal:002006;locus_tag=CNFDGDKL_03157;product=hypothetical protein
2	Prodigal:002006	CDS	1465280	1465930	.	-	0	ID=CNFDGDKL_03158;inference=ab initio prediction:Prodigal:002006;locus_tag=CNFDGDKL_03158;product=hypothetical protein
2	Prodigal:002006	CDS	1466286	1466540	.	+	0	ID=CNFDGDKL_03159;inference=ab initio prediction:Prodigal:002006;locus_tag=CNFDGDKL_03159;product=hypothetical protein
2	Prodigal:002006	CDS	1466608	1467228	.	-	0	ID=CNFDGDKL_03160;inference=ab initio prediction:Prodigal:002006;locus_tag=CNFDGDKL_03160;product=hypothetical protein
2	Prodigal:002006	CDS	1468224	1468532	.	+	0	ID=CNFDGDKL_03161;inference=ab initio prediction:Prodigal:002006;locus_tag=CNFDGDKL_03161;product=hypothetical protein
2	Prodigal:002006	CDS	1468637	1469419	.	-	0	ID=CNFDGDKL_03162;inference=ab initio prediction:Prodigal:002006;locus_tag=CNFDGDKL_03162;product=hypothetical protein
2	Prodigal:002006	CDS	1469416	1470762	.	-	0	ID=CNFDGDKL_03163;inference=ab initio prediction:Prodigal:002006;locus_tag=CNFDGDKL_03163;product=hypothetical protein
2	Prodigal:002006	CDS	1470865	1471464	.	-	0	ID=CNFDGDKL_03164;inference=ab initio prediction:Prodigal:002006;locus_tag=CNFDGDKL_03164;product=hypothetical protein
2	Prodigal:002006	CDS	1471852	1472484	.	+	0	ID=CNFDGDKL_03165;inference=ab initio prediction:Prodigal:002006;locus_tag=CNFDGDKL_03165;product=hypothetical protein
2	Prodigal:002006	CDS	1472520	1473035	.	+	0	ID=CNFDGDKL_03166;inference=ab initio prediction:Prodigal:002006;locus_tag=CNFDGDKL_03166;product=hypothetical protein
2	Prodigal:002006	CDS	1473051	1474541	.	+	0	ID=CNFDGDKL_03167;inference=ab initio prediction:Prodigal:002006;locus_tag=CNFDGDKL_03167;product=hypothetical protein
2	Prodigal:002006	CDS	1474613	1475116	.	+	0	ID=CNFDGDKL_03168;Name=hcp1_2;db_xref=COG:COG3157;gene=hcp1_2;inference=ab initio prediction:Prodigal:002006,similar to AA sequence:UniProtKB:Q9I747;locus_tag=CNFDGDKL_03168;product=Protein hcp1
2	Prodigal:002006	CDS	1475179	1475664	.	+	0	ID=CNFDGDKL_03169;inference=ab initio prediction:Prodigal:002006;locus_tag=CNFDGDKL_03169;product=hypothetical protein
2	Prodigal:002006	CDS	1475743	1477578	.	+	0	ID=CNFDGDKL_03170;inference=ab initio prediction:Prodigal:002006;locus_tag=CNFDGDKL_03170;product=hypothetical protein
2	Prodigal:002006	CDS	1477542	1478642	.	+	0	ID=CNFDGDKL_03171;inference=ab initio prediction:Prodigal:002006;locus_tag=CNFDGDKL_03171;product=hypothetical protein
2	Prodigal:002006	CDS	1478687	1481356	.	+	0	ID=CNFDGDKL_03172;Name=clpV1_2;db_xref=COG:COG0542;gene=clpV1_2;inference=ab initio prediction:Prodigal:002006,similar to AA sequence:UniProtKB:Q9I742;locus_tag=CNFDGDKL_03172;product=Protein ClpV1
2	Prodigal:002006	CDS	1481395	1482516	.	+	0	ID=CNFDGDKL_03173;inference=ab initio prediction:Prodigal:002006;locus_tag=CNFDGDKL_03173;product=hypothetical protein
2	Prodigal:002006	CDS	1482585	1485146	.	+	0	ID=CNFDGDKL_03174;inference=ab initio prediction:Prodigal:002006;locus_tag=CNFDGDKL_03174;product=hypothetical protein
2	Prodigal:002006	CDS	1485146	1486186	.	+	0	ID=CNFDGDKL_03175;inference=ab initio prediction:Prodigal:002006;locus_tag=CNFDGDKL_03175;product=hypothetical protein
2	Prodigal:002006	CDS	1486351	1487271	.	+	0	ID=CNFDGDKL_03176;inference=ab initio prediction:Prodigal:002006;locus_tag=CNFDGDKL_03176;product=hypothetical protein
2	Prodigal:002006	CDS	1487258	1489525	.	+	0	ID=CNFDGDKL_03177;inference=ab initio prediction:Prodigal:002006;locus_tag=CNFDGDKL_03177;product=hypothetical protein
2	Prodigal:002006	CDS	1489819	1490634	.	+	0	ID=CNFDGDKL_03178;inference=ab initio prediction:Prodigal:002006;locus_tag=CNFDGDKL_03178;product=hypothetical protein
2	Prodigal:002006	CDS	1490849	1491682	.	+	0	ID=CNFDGDKL_03179;inference=ab initio prediction:Prodigal:002006;locus_tag=CNFDGDKL_03179;product=hypothetical protein
2	Prodigal:002006	CDS	1491675	1491830	.	+	0	ID=CNFDGDKL_03180;inference=ab initio prediction:Prodigal:002006;locus_tag=CNFDGDKL_03180;product=hypothetical protein
2	Prodigal:002006	CDS	1491827	1492600	.	+	0	ID=CNFDGDKL_03181;inference=ab initio prediction:Prodigal:002006;locus_tag=CNFDGDKL_03181;product=hypothetical protein
2	Prodigal:002006	CDS	1492921	1493805	.	+	0	ID=CNFDGDKL_03182;inference=ab initio prediction:Prodigal:002006;locus_tag=CNFDGDKL_03182;product=hypothetical protein
2	Prodigal:002006	CDS	1493762	1494067	.	+	0	ID=CNFDGDKL_03183;inference=ab initio prediction:Prodigal:002006;locus_tag=CNFDGDKL_03183;product=hypothetical protein
2	Prodigal:002006	CDS	1494453	1495250	.	+	0	ID=CNFDGDKL_03184;inference=ab initio prediction:Prodigal:002006;locus_tag=CNFDGDKL_03184;product=hypothetical protein
2	Prodigal:002006	CDS	1495596	1496363	.	+	0	ID=CNFDGDKL_03185;inference=ab initio prediction:Prodigal:002006;locus_tag=CNFDGDKL_03185;product=hypothetical protein
2	Prodigal:002006	CDS	1496572	1497642	.	+	0	ID=CNFDGDKL_03186;inference=ab initio prediction:Prodigal:002006;locus_tag=CNFDGDKL_03186;product=hypothetical protein
2	Prodigal:002006	CDS	1497790	1498638	.	+	0	ID=CNFDGDKL_03187;inference=ab initio prediction:Prodigal:002006;locus_tag=CNFDGDKL_03187;product=hypothetical protein
2	Prodigal:002006	CDS	1498813	1499763	.	-	0	ID=CNFDGDKL_03188;Name=pal_5;gene=pal_5;inference=ab initio prediction:Prodigal:002006,protein motif:HAMAP:MF_02204;locus_tag=CNFDGDKL_03188;product=Peptidoglycan-associated lipoprotein
2	Prodigal:002006	CDS	1499768	1500757	.	-	0	ID=CNFDGDKL_03189;inference=ab initio prediction:Prodigal:002006;locus_tag=CNFDGDKL_03189;product=hypothetical protein
2	Prodigal:002006	CDS	1500754	1504701	.	-	0	ID=CNFDGDKL_03190;inference=ab initio prediction:Prodigal:002006;locus_tag=CNFDGDKL_03190;product=hypothetical protein
2	Prodigal:002006	CDS	1505000	1505845	.	-	0	ID=CNFDGDKL_03191;inference=ab initio prediction:Prodigal:002006;locus_tag=CNFDGDKL_03191;product=hypothetical protein
2	Prodigal:002006	CDS	1505967	1506941	.	+	0	ID=CNFDGDKL_03192;inference=ab initio prediction:Prodigal:002006;locus_tag=CNFDGDKL_03192;product=hypothetical protein
2	Prodigal:002006	CDS	1507072	1508184	.	+	0	ID=CNFDGDKL_03193;Name=zntB;gene=zntB;inference=ab initio prediction:Prodigal:002006,protein motif:HAMAP:MF_01565;locus_tag=CNFDGDKL_03193;product=Zinc transport protein ZntB
2	Prodigal:002006	CDS	1508311	1510482	.	-	0	ID=CNFDGDKL_03194;inference=ab initio prediction:Prodigal:002006;locus_tag=CNFDGDKL_03194;product=hypothetical protein
2	Aragorn:001002	tRNA	1511465	1511533	.	-	.	ID=CNFDGDKL_03195;inference=COORDINATES:profile:Aragorn:001002;locus_tag=CNFDGDKL_03195;product=tRNA-Ala(cgc)
2	Prodigal:002006	CDS	1511734	1512867	.	+	0	ID=CNFDGDKL_03196;eC_number=2.1.1.297;Name=prmC_1;gene=prmC_1;inference=ab initio prediction:Prodigal:002006,protein motif:HAMAP:MF_02126;locus_tag=CNFDGDKL_03196;product=Release factor glutamine methyltransferase
2	Prodigal:002006	CDS	1512957	1513847	.	+	0	ID=CNFDGDKL_03197;inference=ab initio prediction:Prodigal:002006;locus_tag=CNFDGDKL_03197;product=hypothetical protein
2	Prodigal:002006	CDS	1513898	1514470	.	-	0	ID=CNFDGDKL_03198;inference=ab initio prediction:Prodigal:002006;locus_tag=CNFDGDKL_03198;product=hypothetical protein
2	Prodigal:002006	CDS	1514526	1515146	.	-	0	ID=CNFDGDKL_03199;Name=acuR_2;gene=acuR_2;inference=ab initio prediction:Prodigal:002006,similar to AA sequence:UniProtKB:Q3J6K8;locus_tag=CNFDGDKL_03199;product=Transcriptional regulator AcuR
2	Prodigal:002006	CDS	1515359	1516642	.	+	0	ID=CNFDGDKL_03200;inference=ab initio prediction:Prodigal:002006,similar to AA sequence:UniProtKB:A0LNN5;locus_tag=CNFDGDKL_03200;product=L-lactate transporter
2	Prodigal:002006	CDS	1516789	1517394	.	+	0	ID=CNFDGDKL_03201;eC_number=1.1.1.298;Name=rutE;gene=rutE;inference=ab initio prediction:Prodigal:002006,protein motif:HAMAP:MF_01204;locus_tag=CNFDGDKL_03201;product=malonic semialdehyde reductase RutE
2	Prodigal:002006	CDS	1517551	1518801	.	+	0	ID=CNFDGDKL_03202;Name=hscA_3;gene=hscA_3;inference=ab initio prediction:Prodigal:002006,protein motif:HAMAP:MF_00679;locus_tag=CNFDGDKL_03202;product=Chaperone protein HscA
2	Prodigal:002006	CDS	1518913	1519116	.	-	0	ID=CNFDGDKL_03203;Name=cspD;db_xref=COG:COG1278;gene=cspD;inference=ab initio prediction:Prodigal:002006,similar to AA sequence:UniProtKB:P0A968;locus_tag=CNFDGDKL_03203;product=Cold shock-like protein CspD
2	Prodigal:002006	CDS	1519539	1521137	.	+	0	ID=CNFDGDKL_03204;Name=yveA_1;db_xref=COG:COG0531;gene=yveA_1;inference=ab initio prediction:Prodigal:002006,similar to AA sequence:UniProtKB:O07002;locus_tag=CNFDGDKL_03204;product=Aspartate-proton symporter
2	Prodigal:002006	CDS	1521293	1522084	.	-	0	ID=CNFDGDKL_03205;eC_number=1.13.11.29;Name=ygiD;db_xref=COG:COG3384;gene=ygiD;inference=ab initio prediction:Prodigal:002006,similar to AA sequence:UniProtKB:P24197;locus_tag=CNFDGDKL_03205;product=4%2C5-DOPA dioxygenase extradiol
2	Prodigal:002006	CDS	1522303	1522899	.	-	0	ID=CNFDGDKL_03206;eC_number=2.5.1.129;Name=ubiX;db_xref=COG:COG0163;gene=ubiX;inference=ab initio prediction:Prodigal:002006,similar to AA sequence:UniProtKB:P0AG03;locus_tag=CNFDGDKL_03206;product=Flavin prenyltransferase UbiX
2	Prodigal:002006	CDS	1522913	1523224	.	-	0	ID=CNFDGDKL_03207;Name=grxD;db_xref=COG:COG0278;gene=grxD;inference=ab initio prediction:Prodigal:002006,similar to AA sequence:UniProtKB:P0AC69;locus_tag=CNFDGDKL_03207;product=Glutaredoxin 4
2	Prodigal:002006	CDS	1523292	1524134	.	-	0	ID=CNFDGDKL_03208;eC_number=2.1.1.297;Name=prmC_2;db_xref=COG:COG2890;gene=prmC_2;inference=ab initio prediction:Prodigal:002006,similar to AA sequence:UniProtKB:P0ACC1;locus_tag=CNFDGDKL_03208;product=Release factor glutamine methyltransferase
2	Prodigal:002006	CDS	1524145	1525227	.	-	0	ID=CNFDGDKL_03209;Name=prfA;db_xref=COG:COG0216;gene=prfA;inference=ab initio prediction:Prodigal:002006,similar to AA sequence:UniProtKB:P0A7I0;locus_tag=CNFDGDKL_03209;product=Peptide chain release factor RF1
2	Prodigal:002006	CDS	1525310	1526608	.	-	0	ID=CNFDGDKL_03210;eC_number=1.2.1.70;Name=hemA;db_xref=COG:COG0373;gene=hemA;inference=ab initio prediction:Prodigal:002006,similar to AA sequence:UniProtKB:P0A6X1;locus_tag=CNFDGDKL_03210;product=Glutamyl-tRNA reductase
2	Prodigal:002006	CDS	1526635	1527396	.	-	0	ID=CNFDGDKL_03211;Name=regX3_1;db_xref=COG:COG0745;gene=regX3_1;inference=ab initio prediction:Prodigal:002006,similar to AA sequence:UniProtKB:P9WGL9;locus_tag=CNFDGDKL_03211;product=Sensory transduction protein regX3
2	Prodigal:002006	CDS	1527565	1527819	.	+	0	ID=CNFDGDKL_03212;inference=ab initio prediction:Prodigal:002006;locus_tag=CNFDGDKL_03212;product=hypothetical protein
2	Prodigal:002006	CDS	1527838	1529652	.	+	0	ID=CNFDGDKL_03213;inference=ab initio prediction:Prodigal:002006;locus_tag=CNFDGDKL_03213;product=hypothetical protein
2	Prodigal:002006	CDS	1529711	1530262	.	+	0	ID=CNFDGDKL_03214;eC_number=3.5.1.110;Name=rutB_2;gene=rutB_2;inference=ab initio prediction:Prodigal:002006,protein motif:HAMAP:MF_00830;locus_tag=CNFDGDKL_03214;product=Peroxyureidoacrylate/ureidoacrylate amidohydrolase RutB
2	Prodigal:002006	CDS	1530259	1530882	.	+	0	ID=CNFDGDKL_03215;inference=ab initio prediction:Prodigal:002006;locus_tag=CNFDGDKL_03215;product=hypothetical protein
2	Prodigal:002006	CDS	1530956	1532623	.	-	0	ID=CNFDGDKL_03216;Name=ettA;db_xref=COG:COG0488;gene=ettA;inference=ab initio prediction:Prodigal:002006,similar to AA sequence:UniProtKB:P45127;locus_tag=CNFDGDKL_03216;product=Energy-dependent translational throttle protein EttA
2	Prodigal:002006	CDS	1532807	1533115	.	-	0	ID=CNFDGDKL_03217;inference=ab initio prediction:Prodigal:002006;locus_tag=CNFDGDKL_03217;product=hypothetical protein
2	Prodigal:002006	CDS	1533220	1534137	.	-	0	ID=CNFDGDKL_03218;Name=gcvA_14;gene=gcvA_14;inference=ab initio prediction:Prodigal:002006,similar to AA sequence:UniProtKB:P0A9F6;locus_tag=CNFDGDKL_03218;product=Glycine cleavage system transcriptional activator
2	Prodigal:002006	CDS	1534276	1535655	.	+	0	ID=CNFDGDKL_03219;inference=ab initio prediction:Prodigal:002006,similar to AA sequence:UniProtKB:A0LNN5;locus_tag=CNFDGDKL_03219;product=L-lactate transporter
2	Prodigal:002006	CDS	1535724	1536062	.	+	0	ID=CNFDGDKL_03220;inference=ab initio prediction:Prodigal:002006;locus_tag=CNFDGDKL_03220;product=hypothetical protein
2	Prodigal:002006	CDS	1536430	1537821	.	+	0	ID=CNFDGDKL_03221;Name=bauD;db_xref=COG:COG1113;gene=bauD;inference=ab initio prediction:Prodigal:002006,similar to AA sequence:UniProtKB:Q9I703;locus_tag=CNFDGDKL_03221;product=putative GABA permease
2	Prodigal:002006	CDS	1537966	1539120	.	-	0	ID=CNFDGDKL_03222;inference=ab initio prediction:Prodigal:002006;locus_tag=CNFDGDKL_03222;product=hypothetical protein
2	Prodigal:002006	CDS	1539533	1539778	.	-	0	ID=CNFDGDKL_03223;inference=ab initio prediction:Prodigal:002006;locus_tag=CNFDGDKL_03223;product=hypothetical protein
2	Prodigal:002006	CDS	1540148	1541017	.	+	0	ID=CNFDGDKL_03224;inference=ab initio prediction:Prodigal:002006;locus_tag=CNFDGDKL_03224;product=hypothetical protein
2	Prodigal:002006	CDS	1541087	1542181	.	-	0	ID=CNFDGDKL_03225;Name=ychF;db_xref=COG:COG0012;gene=ychF;inference=ab initio prediction:Prodigal:002006,similar to AA sequence:UniProtKB:P0ABU2;locus_tag=CNFDGDKL_03225;product=Ribosome-binding ATPase YchF
2	Prodigal:002006	CDS	1542553	1543722	.	+	0	ID=CNFDGDKL_03226;eC_number=1.14.13.240;Name=ubiI;db_xref=COG:COG0654;gene=ubiI;inference=ab initio prediction:Prodigal:002006,similar to AA sequence:UniProtKB:P25535;locus_tag=CNFDGDKL_03226;product=2-octaprenylphenol hydroxylase
2	Prodigal:002006	CDS	1543813	1544541	.	+	0	ID=CNFDGDKL_03227;Name=dsbC;db_xref=COG:COG1651;gene=dsbC;inference=ab initio prediction:Prodigal:002006,similar to AA sequence:UniProtKB:Q7VU58;locus_tag=CNFDGDKL_03227;product=putative thiol:disulfide interchange protein DsbC
2	Prodigal:002006	CDS	1544645	1546447	.	+	0	ID=CNFDGDKL_03228;inference=ab initio prediction:Prodigal:002006;locus_tag=CNFDGDKL_03228;product=hypothetical protein
2	Prodigal:002006	CDS	1546606	1547202	.	+	0	ID=CNFDGDKL_03229;eC_number=1.7.1.17;Name=azoR;db_xref=COG:COG1182;gene=azoR;inference=ab initio prediction:Prodigal:002006,similar to AA sequence:UniProtKB:Q8ZE60;locus_tag=CNFDGDKL_03229;product=FMN-dependent NADH-azoreductase
3	Prodigal:002006	CDS	133	1086	.	-	0	ID=CNFDGDKL_03230;Name=gltC_5;gene=gltC_5;inference=ab initio prediction:Prodigal:002006,similar to AA sequence:UniProtKB:P20668;locus_tag=CNFDGDKL_03230;product=HTH-type transcriptional regulator GltC
3	Prodigal:002006	CDS	1252	2691	.	+	0	ID=CNFDGDKL_03231;eC_number=3.5.1.18;Name=dapE_1;gene=dapE_1;inference=ab initio prediction:Prodigal:002006,protein motif:HAMAP:MF_01690;locus_tag=CNFDGDKL_03231;product=Succinyl-diaminopimelate desuccinylase
3	Prodigal:002006	CDS	2727	3269	.	+	0	ID=CNFDGDKL_03232;Name=proP_8;gene=proP_8;inference=ab initio prediction:Prodigal:002006,similar to AA sequence:UniProtKB:P0C0L7;locus_tag=CNFDGDKL_03232;product=Proline/betaine transporter
3	Prodigal:002006	CDS	3263	4012	.	+	0	ID=CNFDGDKL_03233;Name=proP_9;gene=proP_9;inference=ab initio prediction:Prodigal:002006,similar to AA sequence:UniProtKB:Q79VC4;locus_tag=CNFDGDKL_03233;product=Ectoine/proline transporter ProP
3	Prodigal:002006	CDS	4089	5141	.	-	0	ID=CNFDGDKL_03234;Name=tas;db_xref=COG:COG0667;gene=tas;inference=ab initio prediction:Prodigal:002006,similar to AA sequence:UniProtKB:P0A9T4;locus_tag=CNFDGDKL_03234;product=Protein tas
3	Prodigal:002006	CDS	5250	5687	.	-	0	ID=CNFDGDKL_03235;inference=ab initio prediction:Prodigal:002006;locus_tag=CNFDGDKL_03235;product=hypothetical protein
3	Prodigal:002006	CDS	5853	6335	.	+	0	ID=CNFDGDKL_03236;db_xref=COG:COG1733;inference=ab initio prediction:Prodigal:002006,similar to AA sequence:UniProtKB:P9WMG3;locus_tag=CNFDGDKL_03236;product=putative HTH-type transcriptional regulator
3	Prodigal:002006	CDS	6813	7436	.	+	0	ID=CNFDGDKL_03237;eC_number=2.7.8.-;Name=clsB_2;gene=clsB_2;inference=ab initio prediction:Prodigal:002006,protein motif:HAMAP:MF_01917;locus_tag=CNFDGDKL_03237;product=Cardiolipin synthase B
3	Prodigal:002006	CDS	7496	7747	.	+	0	ID=CNFDGDKL_03238;inference=ab initio prediction:Prodigal:002006;locus_tag=CNFDGDKL_03238;product=hypothetical protein
3	Prodigal:002006	CDS	7979	8452	.	-	0	ID=CNFDGDKL_03239;db_xref=COG:COG2764;inference=ab initio prediction:Prodigal:002006,similar to AA sequence:UniProtKB:P9WKQ3;locus_tag=CNFDGDKL_03239;product=putative protein
3	Prodigal:002006	CDS	8710	8949	.	-	0	ID=CNFDGDKL_03240;inference=ab initio prediction:Prodigal:002006;locus_tag=CNFDGDKL_03240;product=hypothetical protein
3	Prodigal:002006	CDS	9094	9402	.	-	0	ID=CNFDGDKL_03241;inference=ab initio prediction:Prodigal:002006;locus_tag=CNFDGDKL_03241;product=hypothetical protein
3	Prodigal:002006	CDS	9558	10301	.	+	0	ID=CNFDGDKL_03242;inference=ab initio prediction:Prodigal:002006;locus_tag=CNFDGDKL_03242;product=hypothetical protein
3	Prodigal:002006	CDS	11028	11495	.	+	0	ID=CNFDGDKL_03243;inference=ab initio prediction:Prodigal:002006;locus_tag=CNFDGDKL_03243;product=hypothetical protein
3	Prodigal:002006	CDS	12183	12698	.	+	0	ID=CNFDGDKL_03244;inference=ab initio prediction:Prodigal:002006;locus_tag=CNFDGDKL_03244;product=hypothetical protein
3	Prodigal:002006	CDS	12908	13270	.	+	0	ID=CNFDGDKL_03245;inference=ab initio prediction:Prodigal:002006;locus_tag=CNFDGDKL_03245;product=hypothetical protein
3	Prodigal:002006	CDS	13468	13809	.	-	0	ID=CNFDGDKL_03246;inference=ab initio prediction:Prodigal:002006;locus_tag=CNFDGDKL_03246;product=hypothetical protein
3	Prodigal:002006	CDS	13947	14819	.	-	0	ID=CNFDGDKL_03247;inference=ab initio prediction:Prodigal:002006;locus_tag=CNFDGDKL_03247;product=hypothetical protein
3	Aragorn:001002	tRNA	14967	15042	.	-	.	ID=CNFDGDKL_03248;inference=COORDINATES:profile:Aragorn:001002;locus_tag=CNFDGDKL_03248;product=tRNA-His(gtg)
3	Prodigal:002006	CDS	15102	16088	.	-	0	ID=CNFDGDKL_03249;eC_number=1.3.1.-;Name=dusA;db_xref=COG:COG0042;gene=dusA;inference=ab initio prediction:Prodigal:002006,similar to AA sequence:UniProtKB:P32695;locus_tag=CNFDGDKL_03249;product=tRNA-dihydrouridine(20/20a) synthase
3	Prodigal:002006	CDS	16209	16463	.	-	0	ID=CNFDGDKL_03250;inference=ab initio prediction:Prodigal:002006;locus_tag=CNFDGDKL_03250;product=hypothetical protein
3	Prodigal:002006	CDS	16518	16715	.	-	0	ID=CNFDGDKL_03251;inference=ab initio prediction:Prodigal:002006;locus_tag=CNFDGDKL_03251;product=hypothetical protein
3	Prodigal:002006	CDS	16857	17072	.	-	0	ID=CNFDGDKL_03252;Name=mopII;gene=mopII;inference=ab initio prediction:Prodigal:002006,similar to AA sequence:UniProtKB:P08854;locus_tag=CNFDGDKL_03252;product=Molybdenum-pterin-binding protein 2
3	Prodigal:002006	CDS	17129	18091	.	-	0	ID=CNFDGDKL_03253;eC_number=7.6.2.8;Name=btuD_10;gene=btuD_10;inference=ab initio prediction:Prodigal:002006,protein motif:HAMAP:MF_01005;locus_tag=CNFDGDKL_03253;product=Vitamin B12 import ATP-binding protein BtuD
3	Prodigal:002006	CDS	18088	18897	.	-	0	ID=CNFDGDKL_03254;Name=ssuC_3;db_xref=COG:COG0600;gene=ssuC_3;inference=ab initio prediction:Prodigal:002006,similar to AA sequence:UniProtKB:P75851;locus_tag=CNFDGDKL_03254;product=Putative aliphatic sulfonates transport permease protein SsuC
3	Prodigal:002006	CDS	18914	20071	.	-	0	ID=CNFDGDKL_03255;eC_number=1.14.14.5;Name=msuD;db_xref=COG:COG2141;gene=msuD;inference=ab initio prediction:Prodigal:002006,similar to AA sequence:UniProtKB:Q9I1C2;locus_tag=CNFDGDKL_03255;product=Methanesulfonate monooxygenase
3	Prodigal:002006	CDS	20415	20843	.	+	0	ID=CNFDGDKL_03256;inference=ab initio prediction:Prodigal:002006;locus_tag=CNFDGDKL_03256;product=hypothetical protein
3	Prodigal:002006	CDS	20998	22146	.	-	0	ID=CNFDGDKL_03257;eC_number=4.1.3.36;Name=menB_3;gene=menB_3;inference=ab initio prediction:Prodigal:002006,protein motif:HAMAP:MF_01934;locus_tag=CNFDGDKL_03257;product=1%2C4-dihydroxy-2-naphthoyl-CoA synthase
3	Prodigal:002006	CDS	22180	22518	.	-	0	ID=CNFDGDKL_03258;Name=emrE;db_xref=COG:COG2076;gene=emrE;inference=ab initio prediction:Prodigal:002006,similar to AA sequence:UniProtKB:P23895;locus_tag=CNFDGDKL_03258;product=Multidrug transporter EmrE
3	Prodigal:002006	CDS	22522	23019	.	-	0	ID=CNFDGDKL_03259;inference=ab initio prediction:Prodigal:002006;locus_tag=CNFDGDKL_03259;product=hypothetical protein
3	Aragorn:001002	tRNA	23215	23291	.	+	.	ID=CNFDGDKL_03260;inference=COORDINATES:profile:Aragorn:001002;locus_tag=CNFDGDKL_03260;product=tRNA-Met(cat)
3	Prodigal:002006	CDS	23454	23999	.	+	0	ID=CNFDGDKL_03261;eC_number=3.6.1.22;Name=nudC_1;gene=nudC_1;inference=ab initio prediction:Prodigal:002006,protein motif:HAMAP:MF_00297;locus_tag=CNFDGDKL_03261;product=NADH pyrophosphatase
3	Prodigal:002006	CDS	24008	24772	.	+	0	ID=CNFDGDKL_03262;eC_number=2.3.2.6;Name=aat;db_xref=COG:COG2360;gene=aat;inference=ab initio prediction:Prodigal:002006,similar to AA sequence:UniProtKB:P0A8P1;locus_tag=CNFDGDKL_03262;product=Leucyl/phenylalanyl-tRNA--protein transferase
3	Prodigal:002006	CDS	24806	25636	.	+	0	ID=CNFDGDKL_03263;eC_number=2.3.2.29;Name=bpt;db_xref=COG:COG2935;gene=bpt;inference=ab initio prediction:Prodigal:002006,similar to AA sequence:UniProtKB:Q8UG81;locus_tag=CNFDGDKL_03263;product=Aspartate/glutamate leucyltransferase
3	Prodigal:002006	CDS	25780	26817	.	+	0	ID=CNFDGDKL_03264;eC_number=1.3.5.2;Name=pyrD;db_xref=COG:COG0167;gene=pyrD;inference=ab initio prediction:Prodigal:002006,similar to AA sequence:UniProtKB:P0A7E1;locus_tag=CNFDGDKL_03264;product=Dihydroorotate dehydrogenase (quinone)
3	Prodigal:002006	CDS	26919	27713	.	+	0	ID=CNFDGDKL_03265;Name=fliY_3;db_xref=COG:COG0834;gene=fliY_3;inference=ab initio prediction:Prodigal:002006,similar to AA sequence:UniProtKB:P0AEM9;locus_tag=CNFDGDKL_03265;product=L-cystine-binding protein FliY
3	Prodigal:002006	CDS	27842	28534	.	+	0	ID=CNFDGDKL_03266;Name=yecS_2;db_xref=COG:COG0765;gene=yecS_2;inference=ab initio prediction:Prodigal:002006,similar to AA sequence:UniProtKB:P0AFT2;locus_tag=CNFDGDKL_03266;product=L-cystine transport system permease protein YecS
3	Prodigal:002006	CDS	28610	29596	.	-	0	ID=CNFDGDKL_03267;eC_number=1.1.1.371;Name=iolU;db_xref=COG:COG0673;gene=iolU;inference=ab initio prediction:Prodigal:002006,similar to AA sequence:UniProtKB:O05265;locus_tag=CNFDGDKL_03267;product=scyllo-inositol 2-dehydrogenase (NADP(+)) IolU
3	Prodigal:002006	CDS	29692	30408	.	-	0	ID=CNFDGDKL_03268;Name=lldR_5;db_xref=COG:COG2186;gene=lldR_5;inference=ab initio prediction:Prodigal:002006,similar to AA sequence:UniProtKB:P0ACL7;locus_tag=CNFDGDKL_03268;product=Putative L-lactate dehydrogenase operon regulatory protein
3	Prodigal:002006	CDS	30681	31376	.	-	0	ID=CNFDGDKL_03269;eC_number=5.3.1.6;Name=rpiA;db_xref=COG:COG0120;gene=rpiA;inference=ab initio prediction:Prodigal:002006,similar to AA sequence:UniProtKB:P0A7Z0;locus_tag=CNFDGDKL_03269;product=Ribose-5-phosphate isomerase A
3	Prodigal:002006	CDS	31464	32339	.	-	0	ID=CNFDGDKL_03270;eC_number=3.5.1.28;Name=amiD;db_xref=COG:COG3023;gene=amiD;inference=ab initio prediction:Prodigal:002006,similar to AA sequence:UniProtKB:P75820;locus_tag=CNFDGDKL_03270;product=N-acetylmuramoyl-L-alanine amidase AmiD
3	Prodigal:002006	CDS	32428	33171	.	-	0	ID=CNFDGDKL_03271;eC_number=2.1.1.185;Name=rlmB;db_xref=COG:COG0566;gene=rlmB;inference=ab initio prediction:Prodigal:002006,similar to AA sequence:UniProtKB:P63177;locus_tag=CNFDGDKL_03271;product=23S rRNA (guanosine-2'-O-)-methyltransferase RlmB
3	Prodigal:002006	CDS	33314	35770	.	-	0	ID=CNFDGDKL_03272;eC_number=3.1.13.1;Name=rnr;db_xref=COG:COG0557;gene=rnr;inference=ab initio prediction:Prodigal:002006,similar to AA sequence:UniProtKB:P21499;locus_tag=CNFDGDKL_03272;product=Ribonuclease R
3	Aragorn:001002	tRNA	36020	36106	.	+	.	ID=CNFDGDKL_03273;inference=COORDINATES:profile:Aragorn:001002;locus_tag=CNFDGDKL_03273;product=tRNA-Leu(cag)
3	Prodigal:002006	CDS	36470	36685	.	+	0	ID=CNFDGDKL_03274;inference=ab initio prediction:Prodigal:002006;locus_tag=CNFDGDKL_03274;product=hypothetical protein
3	Prodigal:002006	CDS	36917	37108	.	-	0	ID=CNFDGDKL_03275;eC_number=1.3.99.16;Name=iorB_5;gene=iorB_5;inference=ab initio prediction:Prodigal:002006,similar to AA sequence:UniProtKB:Q51698;locus_tag=CNFDGDKL_03275;product=Isoquinoline 1-oxidoreductase subunit beta
3	Prodigal:002006	CDS	37426	38328	.	+	0	ID=CNFDGDKL_03276;eC_number=3.1.1.92;inference=ab initio prediction:Prodigal:002006,similar to AA sequence:UniProtKB:A6XIG6;locus_tag=CNFDGDKL_03276;product=4-sulfomuconolactone hydrolase
3	Prodigal:002006	CDS	38376	39605	.	+	0	ID=CNFDGDKL_03277;Name=naiP_5;gene=naiP_5;inference=ab initio prediction:Prodigal:002006,similar to AA sequence:UniProtKB:O34691;locus_tag=CNFDGDKL_03277;product=Putative niacin/nicotinamide transporter NaiP
3	Prodigal:002006	CDS	39640	40539	.	-	0	ID=CNFDGDKL_03278;Name=hdfR_10;gene=hdfR_10;inference=ab initio prediction:Prodigal:002006,protein motif:HAMAP:MF_01233;locus_tag=CNFDGDKL_03278;product=HTH-type transcriptional regulator HdfR
3	Prodigal:002006	CDS	40642	41859	.	+	0	ID=CNFDGDKL_03279;eC_number=1.1.99.31;Name=mdlB;gene=mdlB;inference=ab initio prediction:Prodigal:002006,similar to AA sequence:UniProtKB:P20932;locus_tag=CNFDGDKL_03279;product=(S)-mandelate dehydrogenase
3	Prodigal:002006	CDS	41933	42406	.	-	0	ID=CNFDGDKL_03280;inference=ab initio prediction:Prodigal:002006;locus_tag=CNFDGDKL_03280;product=hypothetical protein
3	Prodigal:002006	CDS	42403	43317	.	-	0	ID=CNFDGDKL_03281;inference=ab initio prediction:Prodigal:002006;locus_tag=CNFDGDKL_03281;product=hypothetical protein
3	Prodigal:002006	CDS	43628	44062	.	-	0	ID=CNFDGDKL_03282;inference=ab initio prediction:Prodigal:002006;locus_tag=CNFDGDKL_03282;product=hypothetical protein
3	Prodigal:002006	CDS	44419	45249	.	+	0	ID=CNFDGDKL_03283;eC_number=1.11.1.10;Name=cpo;gene=cpo;inference=ab initio prediction:Prodigal:002006,similar to AA sequence:UniProtKB:P25026;locus_tag=CNFDGDKL_03283;product=Non-heme chloroperoxidase
3	Prodigal:002006	CDS	45790	46713	.	+	0	ID=CNFDGDKL_03284;inference=ab initio prediction:Prodigal:002006;locus_tag=CNFDGDKL_03284;product=hypothetical protein
3	Prodigal:002006	CDS	46870	47460	.	-	0	ID=CNFDGDKL_03285;inference=ab initio prediction:Prodigal:002006;locus_tag=CNFDGDKL_03285;product=hypothetical protein
3	Prodigal:002006	CDS	47749	50106	.	+	0	ID=CNFDGDKL_03286;inference=ab initio prediction:Prodigal:002006;locus_tag=CNFDGDKL_03286;product=hypothetical protein
3	Prodigal:002006	CDS	50377	52329	.	+	0	ID=CNFDGDKL_03287;inference=ab initio prediction:Prodigal:002006;locus_tag=CNFDGDKL_03287;product=hypothetical protein
3	Prodigal:002006	CDS	52375	54120	.	-	0	ID=CNFDGDKL_03288;db_xref=COG:COG0659;inference=ab initio prediction:Prodigal:002006,similar to AA sequence:UniProtKB:P9WGF7;locus_tag=CNFDGDKL_03288;product=putative sulfate transporter
3	Prodigal:002006	CDS	54527	56059	.	+	0	ID=CNFDGDKL_03289;inference=ab initio prediction:Prodigal:002006;locus_tag=CNFDGDKL_03289;product=hypothetical protein
3	Prodigal:002006	CDS	56233	56757	.	-	0	ID=CNFDGDKL_03290;inference=ab initio prediction:Prodigal:002006;locus_tag=CNFDGDKL_03290;product=hypothetical protein
3	Prodigal:002006	CDS	56976	57965	.	+	0	ID=CNFDGDKL_03291;Name=ssuA_2;gene=ssuA_2;inference=ab initio prediction:Prodigal:002006,similar to AA sequence:UniProtKB:P75853;locus_tag=CNFDGDKL_03291;product=Putative aliphatic sulfonates-binding protein
3	Aragorn:001002	tRNA	58079	58165	.	+	.	ID=CNFDGDKL_03292;inference=COORDINATES:profile:Aragorn:001002;locus_tag=CNFDGDKL_03292;product=tRNA-Leu(cag)
3	Prodigal:002006	CDS	58528	59097	.	-	0	ID=CNFDGDKL_03293;Name=fldP_1;gene=fldP_1;inference=ab initio prediction:Prodigal:002006,similar to AA sequence:UniProtKB:A0A0H2ZDT7;locus_tag=CNFDGDKL_03293;product=Flavodoxin FldP
3	Aragorn:001002	tRNA	59501	59587	.	+	.	ID=CNFDGDKL_03294;inference=COORDINATES:profile:Aragorn:001002;locus_tag=CNFDGDKL_03294;product=tRNA-Leu(cag)
3	Prodigal:002006	CDS	60142	61392	.	+	0	ID=CNFDGDKL_03295;eC_number=2.7.1.60;Name=nanK;gene=nanK;inference=ab initio prediction:Prodigal:002006,protein motif:HAMAP:MF_01234;locus_tag=CNFDGDKL_03295;product=N-acetylmannosamine kinase
3	Prodigal:002006	CDS	61379	62932	.	+	0	ID=CNFDGDKL_03296;eC_number=7.5.2.7;Name=rbsA_4;db_xref=COG:COG1129;gene=rbsA_4;inference=ab initio prediction:Prodigal:002006,similar to AA sequence:UniProtKB:P04983;locus_tag=CNFDGDKL_03296;product=Ribose import ATP-binding protein RbsA
3	Prodigal:002006	CDS	62974	64011	.	+	0	ID=CNFDGDKL_03297;Name=rbsC_4;db_xref=COG:COG1172;gene=rbsC_4;inference=ab initio prediction:Prodigal:002006,similar to AA sequence:UniProtKB:P0AGI1;locus_tag=CNFDGDKL_03297;product=Ribose import permease protein RbsC
3	Prodigal:002006	CDS	64096	65040	.	+	0	ID=CNFDGDKL_03298;Name=thpA_1;db_xref=COG:COG1879;gene=thpA_1;inference=ab initio prediction:Prodigal:002006,similar to AA sequence:UniProtKB:A0QYB5;locus_tag=CNFDGDKL_03298;product=D-threitol-binding protein
3	Prodigal:002006	CDS	65168	66127	.	+	0	ID=CNFDGDKL_03299;eC_number=2.7.1.15;Name=RBKS;gene=RBKS;inference=ab initio prediction:Prodigal:002006,protein motif:HAMAP:MF_01987;locus_tag=CNFDGDKL_03299;product=Ribokinase
3	Prodigal:002006	CDS	66152	67876	.	-	0	ID=CNFDGDKL_03300;db_xref=COG:COG0659;inference=ab initio prediction:Prodigal:002006,similar to AA sequence:UniProtKB:P9WGF7;locus_tag=CNFDGDKL_03300;product=putative sulfate transporter
3	Prodigal:002006	CDS	67899	68525	.	-	0	ID=CNFDGDKL_03301;inference=ab initio prediction:Prodigal:002006;locus_tag=CNFDGDKL_03301;product=hypothetical protein
3	Prodigal:002006	CDS	68650	69192	.	-	0	ID=CNFDGDKL_03302;eC_number=2.3.1.-;db_xref=COG:COG1670;inference=ab initio prediction:Prodigal:002006,similar to AA sequence:UniProtKB:Q9HX72;locus_tag=CNFDGDKL_03302;product=Acetyltransferase
3	Prodigal:002006	CDS	69469	70689	.	+	0	ID=CNFDGDKL_03303;Name=yjhB_2;gene=yjhB_2;inference=ab initio prediction:Prodigal:002006,similar to AA sequence:UniProtKB:P39352;locus_tag=CNFDGDKL_03303;product=Putative metabolite transport protein YjhB
3	Prodigal:002006	CDS	70905	71723	.	+	0	ID=CNFDGDKL_03304;inference=ab initio prediction:Prodigal:002006;locus_tag=CNFDGDKL_03304;product=hypothetical protein
3	Prodigal:002006	CDS	71902	73668	.	+	0	ID=CNFDGDKL_03305;eC_number=6.2.1.3;Name=fadD_2;db_xref=COG:COG0318;gene=fadD_2;inference=ab initio prediction:Prodigal:002006,similar to AA sequence:UniProtKB:P69451;locus_tag=CNFDGDKL_03305;product=Long-chain-fatty-acid--CoA ligase
3	Prodigal:002006	CDS	73711	73992	.	-	0	ID=CNFDGDKL_03306;inference=ab initio prediction:Prodigal:002006;locus_tag=CNFDGDKL_03306;product=hypothetical protein
3	Infernal:001001	misc_RNA	74225	74359	126.2	-	.	ID=CNFDGDKL_03307;Note="h2cR sRNA";accession=RF02369;inference=COORDINATES:profile:Infernal:001001;locus_tag=CNFDGDKL_03307;product=h2cR
3	Prodigal:002006	CDS	74381	74959	.	+	0	ID=CNFDGDKL_03308;Name=hfq_1;gene=hfq_1;inference=ab initio prediction:Prodigal:002006,protein motif:HAMAP:MF_00436;locus_tag=CNFDGDKL_03308;product=RNA-binding protein Hfq
3	Prodigal:002006	CDS	75037	75747	.	-	0	ID=CNFDGDKL_03309;inference=ab initio prediction:Prodigal:002006;locus_tag=CNFDGDKL_03309;product=hypothetical protein
3	Prodigal:002006	CDS	75800	77191	.	-	0	ID=CNFDGDKL_03310;Name=norR_4;gene=norR_4;inference=ab initio prediction:Prodigal:002006,protein motif:HAMAP:MF_01314;locus_tag=CNFDGDKL_03310;product=Anaerobic nitric oxide reductase transcription regulator NorR
3	Prodigal:002006	CDS	77208	79112	.	-	0	ID=CNFDGDKL_03311;inference=ab initio prediction:Prodigal:002006;locus_tag=CNFDGDKL_03311;product=hypothetical protein
3	Prodigal:002006	CDS	79123	79467	.	-	0	ID=CNFDGDKL_03312;inference=ab initio prediction:Prodigal:002006;locus_tag=CNFDGDKL_03312;product=hypothetical protein
3	Prodigal:002006	CDS	79464	80306	.	-	0	ID=CNFDGDKL_03313;inference=ab initio prediction:Prodigal:002006;locus_tag=CNFDGDKL_03313;product=hypothetical protein
3	Prodigal:002006	CDS	80326	81318	.	-	0	ID=CNFDGDKL_03314;inference=ab initio prediction:Prodigal:002006;locus_tag=CNFDGDKL_03314;product=hypothetical protein
3	Prodigal:002006	CDS	81323	82333	.	-	0	ID=CNFDGDKL_03315;inference=ab initio prediction:Prodigal:002006;locus_tag=CNFDGDKL_03315;product=hypothetical protein
3	Prodigal:002006	CDS	82326	83696	.	-	0	ID=CNFDGDKL_03316;inference=ab initio prediction:Prodigal:002006;locus_tag=CNFDGDKL_03316;product=hypothetical protein
3	Prodigal:002006	CDS	83700	84974	.	-	0	ID=CNFDGDKL_03317;inference=ab initio prediction:Prodigal:002006;locus_tag=CNFDGDKL_03317;product=hypothetical protein
3	Prodigal:002006	CDS	85035	86414	.	-	0	ID=CNFDGDKL_03318;Name=sctC_3;gene=sctC_3;inference=ab initio prediction:Prodigal:002006,protein motif:HAMAP:MF_02219;locus_tag=CNFDGDKL_03318;product=Type 3 secretion system secretin
3	Prodigal:002006	CDS	86434	87363	.	-	0	ID=CNFDGDKL_03319;inference=ab initio prediction:Prodigal:002006;locus_tag=CNFDGDKL_03319;product=hypothetical protein
3	Prodigal:002006	CDS	87429	87920	.	-	0	ID=CNFDGDKL_03320;inference=ab initio prediction:Prodigal:002006;locus_tag=CNFDGDKL_03320;product=hypothetical protein
3	Prodigal:002006	CDS	87917	88417	.	-	0	ID=CNFDGDKL_03321;inference=ab initio prediction:Prodigal:002006;locus_tag=CNFDGDKL_03321;product=hypothetical protein
3	Prodigal:002006	CDS	88528	88755	.	-	0	ID=CNFDGDKL_03322;inference=ab initio prediction:Prodigal:002006;locus_tag=CNFDGDKL_03322;product=hypothetical protein
3	Prodigal:002006	CDS	89463	89819	.	-	0	ID=CNFDGDKL_03323;inference=ab initio prediction:Prodigal:002006;locus_tag=CNFDGDKL_03323;product=hypothetical protein
3	Prodigal:002006	CDS	89860	91128	.	+	0	ID=CNFDGDKL_03324;inference=ab initio prediction:Prodigal:002006;locus_tag=CNFDGDKL_03324;product=hypothetical protein
3	Prodigal:002006	CDS	91168	92520	.	+	0	ID=CNFDGDKL_03325;inference=ab initio prediction:Prodigal:002006;locus_tag=CNFDGDKL_03325;product=hypothetical protein
3	Prodigal:002006	CDS	92662	94347	.	+	0	ID=CNFDGDKL_03326;inference=ab initio prediction:Prodigal:002006;locus_tag=CNFDGDKL_03326;product=hypothetical protein
3	Prodigal:002006	CDS	94513	94974	.	+	0	ID=CNFDGDKL_03327;inference=ab initio prediction:Prodigal:002006;locus_tag=CNFDGDKL_03327;product=hypothetical protein
3	Prodigal:002006	CDS	95074	95484	.	-	0	ID=CNFDGDKL_03328;inference=ab initio prediction:Prodigal:002006;locus_tag=CNFDGDKL_03328;product=hypothetical protein
3	Prodigal:002006	CDS	95625	96722	.	-	0	ID=CNFDGDKL_03329;Name=zapE;db_xref=COG:COG1485;gene=zapE;inference=ab initio prediction:Prodigal:002006,similar to AA sequence:UniProtKB:P64612;locus_tag=CNFDGDKL_03329;product=Cell division protein ZapE
3	Prodigal:002006	CDS	96820	98250	.	-	0	ID=CNFDGDKL_03330;eC_number=1.8.1.4;Name=lpdG;db_xref=COG:COG1249;gene=lpdG;inference=ab initio prediction:Prodigal:002006,similar to AA sequence:UniProtKB:P31052;locus_tag=CNFDGDKL_03330;product=Dihydrolipoyl dehydrogenase
3	Prodigal:002006	CDS	98332	99624	.	-	0	ID=CNFDGDKL_03331;eC_number=2.3.1.61;Name=sucB;db_xref=COG:COG0508;gene=sucB;inference=ab initio prediction:Prodigal:002006,similar to AA sequence:UniProtKB:P20708;locus_tag=CNFDGDKL_03331;product=Dihydrolipoyllysine-residue succinyltransferase component of 2-oxoglutarate dehydrogenase complex
3	Prodigal:002006	CDS	99760	102624	.	-	0	ID=CNFDGDKL_03332;eC_number=1.2.4.2;Name=sucA;db_xref=COG:COG0567;gene=sucA;inference=ab initio prediction:Prodigal:002006,similar to AA sequence:UniProtKB:P0AFG3;locus_tag=CNFDGDKL_03332;product=2-oxoglutarate dehydrogenase E1 component
3	Infernal:001001	misc_RNA	102629	102711	88.5	-	.	ID=CNFDGDKL_03333;Note="SucA RNA motif";accession=RF01070;inference=COORDINATES:profile:Infernal:001001;locus_tag=CNFDGDKL_03333;product=sucA
3	Prodigal:002006	CDS	102944	104770	.	-	0	ID=CNFDGDKL_03334;Name=typA;db_xref=COG:COG1217;gene=typA;inference=ab initio prediction:Prodigal:002006,similar to AA sequence:UniProtKB:P32132;locus_tag=CNFDGDKL_03334;product=GTP-binding protein TypA/BipA
3	Prodigal:002006	CDS	105100	105594	.	+	0	ID=CNFDGDKL_03335;Name=slyA_2;gene=slyA_2;inference=ab initio prediction:Prodigal:002006,protein motif:HAMAP:MF_01819;locus_tag=CNFDGDKL_03335;product=Transcriptional regulator SlyA
3	Prodigal:002006	CDS	105643	107175	.	+	0	ID=CNFDGDKL_03336;Name=ttgF_2;gene=ttgF_2;inference=ab initio prediction:Prodigal:002006,similar to AA sequence:UniProtKB:Q9KWV3;locus_tag=CNFDGDKL_03336;product=Toluene efflux pump outer membrane protein TtgF
3	Prodigal:002006	CDS	107227	108450	.	+	0	ID=CNFDGDKL_03337;Name=emrA_4;db_xref=COG:COG1566;gene=emrA_4;inference=ab initio prediction:Prodigal:002006,similar to AA sequence:UniProtKB:P27303;locus_tag=CNFDGDKL_03337;product=Multidrug export protein EmrA
3	Prodigal:002006	CDS	108479	110038	.	+	0	ID=CNFDGDKL_03338;Name=emrB_4;gene=emrB_4;inference=ab initio prediction:Prodigal:002006,similar to AA sequence:UniProtKB:P0AEJ0;locus_tag=CNFDGDKL_03338;product=Multidrug export protein EmrB
3	Prodigal:002006	CDS	110126	111058	.	-	0	ID=CNFDGDKL_03339;eC_number=5.4.99.25;Name=truB;db_xref=COG:COG0130;gene=truB;inference=ab initio prediction:Prodigal:002006,similar to AA sequence:UniProtKB:P60340;locus_tag=CNFDGDKL_03339;product=tRNA pseudouridine synthase B
3	Prodigal:002006	CDS	111072	111470	.	-	0	ID=CNFDGDKL_03340;Name=rbfA;gene=rbfA;inference=ab initio prediction:Prodigal:002006,protein motif:HAMAP:MF_00003;locus_tag=CNFDGDKL_03340;product=Ribosome-binding factor A
3	Prodigal:002006	CDS	111592	114501	.	-	0	ID=CNFDGDKL_03341;Name=infB;db_xref=COG:COG0532;gene=infB;inference=ab initio prediction:Prodigal:002006,similar to AA sequence:UniProtKB:P0A705;locus_tag=CNFDGDKL_03341;product=Translation initiation factor IF-2
3	Prodigal:002006	CDS	114593	116068	.	-	0	ID=CNFDGDKL_03342;Name=nusA;db_xref=COG:COG0195;gene=nusA;inference=ab initio prediction:Prodigal:002006,similar to AA sequence:UniProtKB:Q83BS0;locus_tag=CNFDGDKL_03342;product=Transcription termination/antitermination protein NusA
3	Prodigal:002006	CDS	116068	116526	.	-	0	ID=CNFDGDKL_03343;Name=rimP;db_xref=COG:COG0779;gene=rimP;inference=ab initio prediction:Prodigal:002006,similar to AA sequence:UniProtKB:P0A8A8;locus_tag=CNFDGDKL_03343;product=Ribosome maturation factor RimP
3	Infernal:001001	misc_RNA	116630	116726	115.1	+	.	ID=CNFDGDKL_03344;Note="Burkholderia sRNA Bp1_Cand612_SIPHT";accession=RF02420;inference=COORDINATES:profile:Infernal:001001;locus_tag=CNFDGDKL_03344;product=Bp1_162
3	Prodigal:002006	CDS	116912	118576	.	-	0	ID=CNFDGDKL_03345;inference=ab initio prediction:Prodigal:002006;locus_tag=CNFDGDKL_03345;product=hypothetical protein
3	Prodigal:002006	CDS	118637	119701	.	-	0	ID=CNFDGDKL_03346;Name=scpB;gene=scpB;inference=ab initio prediction:Prodigal:002006,protein motif:HAMAP:MF_01804;locus_tag=CNFDGDKL_03346;product=Segregation and condensation protein B
3	Prodigal:002006	CDS	119963	121171	.	-	0	ID=CNFDGDKL_03347;eC_number=2.6.1.1;db_xref=COG:COG0436;inference=ab initio prediction:Prodigal:002006,similar to AA sequence:UniProtKB:C6C2Z3;locus_tag=CNFDGDKL_03347;product=Aspartate aminotransferase
3	Prodigal:002006	CDS	121236	122138	.	-	0	ID=CNFDGDKL_03348;Name=gltC_6;gene=gltC_6;inference=ab initio prediction:Prodigal:002006,similar to AA sequence:UniProtKB:P20668;locus_tag=CNFDGDKL_03348;product=HTH-type transcriptional regulator GltC
3	Prodigal:002006	CDS	122393	122545	.	+	0	ID=CNFDGDKL_03349;inference=ab initio prediction:Prodigal:002006;locus_tag=CNFDGDKL_03349;product=hypothetical protein
3	Prodigal:002006	CDS	122564	122965	.	+	0	ID=CNFDGDKL_03350;inference=ab initio prediction:Prodigal:002006;locus_tag=CNFDGDKL_03350;product=hypothetical protein
3	Prodigal:002006	CDS	123164	123415	.	+	0	ID=CNFDGDKL_03351;inference=ab initio prediction:Prodigal:002006;locus_tag=CNFDGDKL_03351;product=hypothetical protein
3	Prodigal:002006	CDS	123603	123920	.	-	0	ID=CNFDGDKL_03352;inference=ab initio prediction:Prodigal:002006;locus_tag=CNFDGDKL_03352;product=hypothetical protein
3	Prodigal:002006	CDS	123949	124794	.	+	0	ID=CNFDGDKL_03353;inference=ab initio prediction:Prodigal:002006;locus_tag=CNFDGDKL_03353;product=hypothetical protein
3	Prodigal:002006	CDS	125006	125290	.	+	0	ID=CNFDGDKL_03354;inference=ab initio prediction:Prodigal:002006;locus_tag=CNFDGDKL_03354;product=hypothetical protein
3	Prodigal:002006	CDS	125427	125684	.	+	0	ID=CNFDGDKL_03355;inference=ab initio prediction:Prodigal:002006;locus_tag=CNFDGDKL_03355;product=hypothetical protein
3	Prodigal:002006	CDS	125724	126014	.	-	0	ID=CNFDGDKL_03356;eC_number=1.-.-.-;db_xref=COG:COG1359;inference=ab initio prediction:Prodigal:002006,similar to AA sequence:UniProtKB:O86332;locus_tag=CNFDGDKL_03356;product=Putative monooxygenase
3	Prodigal:002006	CDS	126535	127740	.	-	0	ID=CNFDGDKL_03357;db_xref=COG:COG3317;inference=ab initio prediction:Prodigal:002006,similar to AA sequence:UniProtKB:Q9JZR5;locus_tag=CNFDGDKL_03357;product=putative protein
3	Aragorn:001002	tRNA	127879	127955	.	-	.	ID=CNFDGDKL_03358;inference=COORDINATES:profile:Aragorn:001002;locus_tag=CNFDGDKL_03358;product=tRNA-Pro(ggg)
3	Prodigal:002006	CDS	128519	130618	.	+	0	ID=CNFDGDKL_03359;inference=ab initio prediction:Prodigal:002006;locus_tag=CNFDGDKL_03359;product=hypothetical protein
3	Prodigal:002006	CDS	130692	131102	.	-	0	ID=CNFDGDKL_03360;inference=ab initio prediction:Prodigal:002006;locus_tag=CNFDGDKL_03360;product=hypothetical protein
3	Prodigal:002006	CDS	131150	131551	.	-	0	ID=CNFDGDKL_03361;Name=ihfA;gene=ihfA;inference=ab initio prediction:Prodigal:002006,protein motif:HAMAP:MF_00380;locus_tag=CNFDGDKL_03361;product=Integration host factor subunit alpha
3	Prodigal:002006	CDS	131624	134053	.	-	0	ID=CNFDGDKL_03362;eC_number=6.1.1.20;Name=pheT;db_xref=COG:COG0072;gene=pheT;inference=ab initio prediction:Prodigal:002006,similar to AA sequence:UniProtKB:Q9I0A4;locus_tag=CNFDGDKL_03362;product=Phenylalanine--tRNA ligase beta subunit
3	Prodigal:002006	CDS	134138	135151	.	-	0	ID=CNFDGDKL_03363;eC_number=6.1.1.20;Name=pheS;db_xref=COG:COG0016;gene=pheS;inference=ab initio prediction:Prodigal:002006,similar to AA sequence:UniProtKB:P08312;locus_tag=CNFDGDKL_03363;product=Phenylalanine--tRNA ligase alpha subunit
3	Prodigal:002006	CDS	135381	135740	.	-	0	ID=CNFDGDKL_03364;Name=rplT;gene=rplT;inference=ab initio prediction:Prodigal:002006,similar to AA sequence:UniProtKB:P66108;locus_tag=CNFDGDKL_03364;product=50S ribosomal protein L20
3	Prodigal:002006	CDS	135771	135968	.	-	0	ID=CNFDGDKL_03365;Name=rpmI;db_xref=COG:COG0291;gene=rpmI;inference=ab initio prediction:Prodigal:002006,similar to AA sequence:UniProtKB:P0A7Q1;locus_tag=CNFDGDKL_03365;product=50S ribosomal protein L35
3	Prodigal:002006	CDS	136157	136495	.	-	0	ID=CNFDGDKL_03366;Name=infC;db_xref=COG:COG0290;gene=infC;inference=ab initio prediction:Prodigal:002006,similar to AA sequence:UniProtKB:P0A707;locus_tag=CNFDGDKL_03366;product=Translation initiation factor IF-3
3	Prodigal:002006	CDS	136731	138638	.	-	0	ID=CNFDGDKL_03367;eC_number=6.1.1.3;Name=thrS_2;db_xref=COG:COG0441;gene=thrS_2;inference=ab initio prediction:Prodigal:002006,similar to AA sequence:UniProtKB:P0A8M3;locus_tag=CNFDGDKL_03367;product=Threonine--tRNA ligase
3	Aragorn:001002	tRNA	138917	138993	.	-	.	ID=CNFDGDKL_03368;inference=COORDINATES:profile:Aragorn:001002;locus_tag=CNFDGDKL_03368;product=tRNA-Val(gac)
3	Prodigal:002006	CDS	139182	141416	.	-	0	ID=CNFDGDKL_03369;eC_number=2.7.6.5;Name=relA;db_xref=COG:COG0317;gene=relA;inference=ab initio prediction:Prodigal:002006,similar to AA sequence:UniProtKB:P0AG20;locus_tag=CNFDGDKL_03369;product=GTP pyrophosphokinase
3	Prodigal:002006	CDS	141454	141807	.	-	0	ID=CNFDGDKL_03370;eC_number=1.-.-.-;Name=rutC;gene=rutC;inference=ab initio prediction:Prodigal:002006,protein motif:HAMAP:MF_00831;locus_tag=CNFDGDKL_03370;product=Putative aminoacrylate peracid reductase RutC
3	Prodigal:002006	CDS	141889	142785	.	-	0	ID=CNFDGDKL_03371;eC_number=3.8.1.5;Name=dhmA_2;db_xref=COG:COG0596;gene=dhmA_2;inference=ab initio prediction:Prodigal:002006,similar to AA sequence:UniProtKB:Q9A919;locus_tag=CNFDGDKL_03371;product=Haloalkane dehalogenase
3	Prodigal:002006	CDS	142979	143620	.	-	0	ID=CNFDGDKL_03372;eC_number=2.8.3.5;Name=scoB;db_xref=COG:COG2057;gene=scoB;inference=ab initio prediction:Prodigal:002006,similar to AA sequence:UniProtKB:P9WPW3;locus_tag=CNFDGDKL_03372;product=putative succinyl-CoA:3-ketoacid coenzyme A transferase subunit B
3	Prodigal:002006	CDS	143622	144326	.	-	0	ID=CNFDGDKL_03373;eC_number=2.8.3.5;Name=scoA;db_xref=COG:COG1788;gene=scoA;inference=ab initio prediction:Prodigal:002006,similar to AA sequence:UniProtKB:P42315;locus_tag=CNFDGDKL_03373;product=putative succinyl-CoA:3-ketoacid coenzyme A transferase subunit A
3	Prodigal:002006	CDS	144551	145096	.	+	0	ID=CNFDGDKL_03374;inference=ab initio prediction:Prodigal:002006;locus_tag=CNFDGDKL_03374;product=hypothetical protein
3	Prodigal:002006	CDS	145208	145639	.	-	0	ID=CNFDGDKL_03375;inference=ab initio prediction:Prodigal:002006;locus_tag=CNFDGDKL_03375;product=hypothetical protein
3	Prodigal:002006	CDS	145669	146445	.	-	0	ID=CNFDGDKL_03376;eC_number=1.1.1.-;Name=gno;gene=gno;inference=ab initio prediction:Prodigal:002006,similar to AA sequence:UniProtKB:P50199;locus_tag=CNFDGDKL_03376;product=Gluconate 5-dehydrogenase
3	Prodigal:002006	CDS	146624	148297	.	+	0	ID=CNFDGDKL_03377;eC_number=1.5.5.1;db_xref=COG:COG0644;inference=ab initio prediction:Prodigal:002006,similar to AA sequence:UniProtKB:Q9HZP5;locus_tag=CNFDGDKL_03377;product=Electron transfer flavoprotein-ubiquinone oxidoreductase
3	Prodigal:002006	CDS	148419	149519	.	-	0	ID=CNFDGDKL_03378;eC_number=4.2.3.5;Name=aroC;gene=aroC;inference=ab initio prediction:Prodigal:002006,similar to AA sequence:UniProtKB:B7UV40;locus_tag=CNFDGDKL_03378;product=Chorismate synthase
3	Prodigal:002006	CDS	149675	151609	.	-	0	ID=CNFDGDKL_03379;Name=lplT_1;gene=lplT_1;inference=ab initio prediction:Prodigal:002006,protein motif:HAMAP:MF_01585;locus_tag=CNFDGDKL_03379;product=Lysophospholipid transporter LplT
3	Prodigal:002006	CDS	151758	152213	.	-	0	ID=CNFDGDKL_03380;inference=ab initio prediction:Prodigal:002006;locus_tag=CNFDGDKL_03380;product=hypothetical protein
3	Prodigal:002006	CDS	152383	152700	.	+	0	ID=CNFDGDKL_03381;inference=ab initio prediction:Prodigal:002006;locus_tag=CNFDGDKL_03381;product=hypothetical protein
3	Prodigal:002006	CDS	152906	153202	.	+	0	ID=CNFDGDKL_03382;inference=ab initio prediction:Prodigal:002006;locus_tag=CNFDGDKL_03382;product=hypothetical protein
3	Prodigal:002006	CDS	153206	153490	.	+	0	ID=CNFDGDKL_03383;inference=ab initio prediction:Prodigal:002006;locus_tag=CNFDGDKL_03383;product=hypothetical protein
3	Prodigal:002006	CDS	153505	153762	.	+	0	ID=CNFDGDKL_03384;inference=ab initio prediction:Prodigal:002006;locus_tag=CNFDGDKL_03384;product=hypothetical protein
3	Prodigal:002006	CDS	153891	155219	.	-	0	ID=CNFDGDKL_03385;inference=ab initio prediction:Prodigal:002006;locus_tag=CNFDGDKL_03385;product=hypothetical protein
3	Prodigal:002006	CDS	155373	156404	.	+	0	ID=CNFDGDKL_03386;inference=ab initio prediction:Prodigal:002006;locus_tag=CNFDGDKL_03386;product=hypothetical protein
3	Prodigal:002006	CDS	156743	157759	.	+	0	ID=CNFDGDKL_03387;inference=ab initio prediction:Prodigal:002006;locus_tag=CNFDGDKL_03387;product=hypothetical protein
3	Prodigal:002006	CDS	157697	158632	.	-	0	ID=CNFDGDKL_03388;inference=ab initio prediction:Prodigal:002006;locus_tag=CNFDGDKL_03388;product=hypothetical protein
3	Prodigal:002006	CDS	158629	158889	.	-	0	ID=CNFDGDKL_03389;inference=ab initio prediction:Prodigal:002006;locus_tag=CNFDGDKL_03389;product=hypothetical protein
3	Prodigal:002006	CDS	159130	159939	.	-	0	ID=CNFDGDKL_03390;inference=ab initio prediction:Prodigal:002006;locus_tag=CNFDGDKL_03390;product=hypothetical protein
3	Prodigal:002006	CDS	159899	160186	.	-	0	ID=CNFDGDKL_03391;inference=ab initio prediction:Prodigal:002006;locus_tag=CNFDGDKL_03391;product=hypothetical protein
3	Prodigal:002006	CDS	160183	160518	.	-	0	ID=CNFDGDKL_03392;inference=ab initio prediction:Prodigal:002006;locus_tag=CNFDGDKL_03392;product=hypothetical protein
3	Prodigal:002006	CDS	160538	162916	.	-	0	ID=CNFDGDKL_03393;inference=ab initio prediction:Prodigal:002006;locus_tag=CNFDGDKL_03393;product=hypothetical protein
3	Prodigal:002006	CDS	162975	165569	.	-	0	ID=CNFDGDKL_03394;inference=ab initio prediction:Prodigal:002006;locus_tag=CNFDGDKL_03394;product=hypothetical protein
3	Prodigal:002006	CDS	165570	167819	.	-	0	ID=CNFDGDKL_03395;inference=ab initio prediction:Prodigal:002006;locus_tag=CNFDGDKL_03395;product=hypothetical protein
3	Prodigal:002006	CDS	167819	169939	.	-	0	ID=CNFDGDKL_03396;inference=ab initio prediction:Prodigal:002006;locus_tag=CNFDGDKL_03396;product=hypothetical protein
3	Prodigal:002006	CDS	169947	170552	.	-	0	ID=CNFDGDKL_03397;inference=ab initio prediction:Prodigal:002006;locus_tag=CNFDGDKL_03397;product=hypothetical protein
3	Prodigal:002006	CDS	170552	170977	.	-	0	ID=CNFDGDKL_03398;inference=ab initio prediction:Prodigal:002006;locus_tag=CNFDGDKL_03398;product=hypothetical protein
3	Prodigal:002006	CDS	170967	173270	.	-	0	ID=CNFDGDKL_03399;inference=ab initio prediction:Prodigal:002006;locus_tag=CNFDGDKL_03399;product=hypothetical protein
3	Prodigal:002006	CDS	173279	173902	.	-	0	ID=CNFDGDKL_03400;inference=ab initio prediction:Prodigal:002006;locus_tag=CNFDGDKL_03400;product=hypothetical protein
3	Prodigal:002006	CDS	173914	174216	.	-	0	ID=CNFDGDKL_03401;inference=ab initio prediction:Prodigal:002006;locus_tag=CNFDGDKL_03401;product=hypothetical protein
3	Prodigal:002006	CDS	174234	174638	.	-	0	ID=CNFDGDKL_03402;inference=ab initio prediction:Prodigal:002006;locus_tag=CNFDGDKL_03402;product=hypothetical protein
3	Prodigal:002006	CDS	174701	175693	.	-	0	ID=CNFDGDKL_03403;inference=ab initio prediction:Prodigal:002006;locus_tag=CNFDGDKL_03403;product=hypothetical protein
3	Prodigal:002006	CDS	175703	176443	.	-	0	ID=CNFDGDKL_03404;inference=ab initio prediction:Prodigal:002006;locus_tag=CNFDGDKL_03404;product=hypothetical protein
3	Prodigal:002006	CDS	176479	176823	.	-	0	ID=CNFDGDKL_03405;inference=ab initio prediction:Prodigal:002006;locus_tag=CNFDGDKL_03405;product=hypothetical protein
3	Prodigal:002006	CDS	176835	177179	.	-	0	ID=CNFDGDKL_03406;inference=ab initio prediction:Prodigal:002006;locus_tag=CNFDGDKL_03406;product=hypothetical protein
3	Prodigal:002006	CDS	177176	177472	.	-	0	ID=CNFDGDKL_03407;inference=ab initio prediction:Prodigal:002006;locus_tag=CNFDGDKL_03407;product=hypothetical protein
3	Prodigal:002006	CDS	177472	179121	.	-	0	ID=CNFDGDKL_03408;inference=ab initio prediction:Prodigal:002006;locus_tag=CNFDGDKL_03408;product=hypothetical protein
3	Prodigal:002006	CDS	179118	179345	.	-	0	ID=CNFDGDKL_03409;inference=ab initio prediction:Prodigal:002006;locus_tag=CNFDGDKL_03409;product=hypothetical protein
3	Prodigal:002006	CDS	179407	180828	.	-	0	ID=CNFDGDKL_03410;inference=ab initio prediction:Prodigal:002006;locus_tag=CNFDGDKL_03410;product=hypothetical protein
3	Prodigal:002006	CDS	180825	181013	.	-	0	ID=CNFDGDKL_03411;inference=ab initio prediction:Prodigal:002006;locus_tag=CNFDGDKL_03411;product=hypothetical protein
3	Prodigal:002006	CDS	181010	181408	.	-	0	ID=CNFDGDKL_03412;inference=ab initio prediction:Prodigal:002006;locus_tag=CNFDGDKL_03412;product=hypothetical protein
3	Prodigal:002006	CDS	181405	181674	.	-	0	ID=CNFDGDKL_03413;inference=ab initio prediction:Prodigal:002006;locus_tag=CNFDGDKL_03413;product=hypothetical protein
3	Prodigal:002006	CDS	181634	182050	.	-	0	ID=CNFDGDKL_03414;inference=ab initio prediction:Prodigal:002006;locus_tag=CNFDGDKL_03414;product=hypothetical protein
3	Prodigal:002006	CDS	182047	182235	.	-	0	ID=CNFDGDKL_03415;inference=ab initio prediction:Prodigal:002006;locus_tag=CNFDGDKL_03415;product=hypothetical protein
3	Prodigal:002006	CDS	182250	182741	.	-	0	ID=CNFDGDKL_03416;inference=ab initio prediction:Prodigal:002006;locus_tag=CNFDGDKL_03416;product=hypothetical protein
3	Prodigal:002006	CDS	182735	183079	.	-	0	ID=CNFDGDKL_03417;inference=ab initio prediction:Prodigal:002006;locus_tag=CNFDGDKL_03417;product=hypothetical protein
3	Prodigal:002006	CDS	183076	183699	.	-	0	ID=CNFDGDKL_03418;inference=ab initio prediction:Prodigal:002006;locus_tag=CNFDGDKL_03418;product=hypothetical protein
3	Prodigal:002006	CDS	183674	184792	.	-	0	ID=CNFDGDKL_03419;inference=ab initio prediction:Prodigal:002006;locus_tag=CNFDGDKL_03419;product=hypothetical protein
3	Prodigal:002006	CDS	184789	184971	.	-	0	ID=CNFDGDKL_03420;inference=ab initio prediction:Prodigal:002006;locus_tag=CNFDGDKL_03420;product=hypothetical protein
3	Prodigal:002006	CDS	185026	185244	.	-	0	ID=CNFDGDKL_03421;inference=ab initio prediction:Prodigal:002006;locus_tag=CNFDGDKL_03421;product=hypothetical protein
3	Prodigal:002006	CDS	185241	185477	.	-	0	ID=CNFDGDKL_03422;inference=ab initio prediction:Prodigal:002006;locus_tag=CNFDGDKL_03422;product=hypothetical protein
3	Prodigal:002006	CDS	185474	185698	.	-	0	ID=CNFDGDKL_03423;inference=ab initio prediction:Prodigal:002006;locus_tag=CNFDGDKL_03423;product=hypothetical protein
3	Prodigal:002006	CDS	185794	186555	.	+	0	ID=CNFDGDKL_03424;Name=prtR_1;db_xref=COG:COG2932;gene=prtR_1;inference=ab initio prediction:Prodigal:002006,similar to AA sequence:UniProtKB:Q06553;locus_tag=CNFDGDKL_03424;product=HTH-type transcriptional regulator PrtR
3	Prodigal:002006	CDS	186559	186930	.	+	0	ID=CNFDGDKL_03425;inference=ab initio prediction:Prodigal:002006;locus_tag=CNFDGDKL_03425;product=hypothetical protein
3	Prodigal:002006	CDS	187062	187373	.	+	0	ID=CNFDGDKL_03426;inference=ab initio prediction:Prodigal:002006;locus_tag=CNFDGDKL_03426;product=hypothetical protein
3	Prodigal:002006	CDS	187376	187480	.	+	0	ID=CNFDGDKL_03427;inference=ab initio prediction:Prodigal:002006;locus_tag=CNFDGDKL_03427;product=hypothetical protein
3	Prodigal:002006	CDS	187506	187850	.	+	0	ID=CNFDGDKL_03428;inference=ab initio prediction:Prodigal:002006;locus_tag=CNFDGDKL_03428;product=hypothetical protein
3	Prodigal:002006	CDS	187899	188450	.	+	0	ID=CNFDGDKL_03429;inference=ab initio prediction:Prodigal:002006;locus_tag=CNFDGDKL_03429;product=hypothetical protein
3	Prodigal:002006	CDS	188452	188658	.	+	0	ID=CNFDGDKL_03430;inference=ab initio prediction:Prodigal:002006;locus_tag=CNFDGDKL_03430;product=hypothetical protein
3	Prodigal:002006	CDS	188655	188792	.	+	0	ID=CNFDGDKL_03431;inference=ab initio prediction:Prodigal:002006;locus_tag=CNFDGDKL_03431;product=hypothetical protein
3	Prodigal:002006	CDS	189315	190121	.	+	0	ID=CNFDGDKL_03432;eC_number=3.1.11.-;Name=recE;gene=recE;inference=ab initio prediction:Prodigal:002006,similar to AA sequence:UniProtKB:P15032;locus_tag=CNFDGDKL_03432;product=Exodeoxyribonuclease 8
3	Prodigal:002006	CDS	190125	191174	.	+	0	ID=CNFDGDKL_03433;inference=ab initio prediction:Prodigal:002006;locus_tag=CNFDGDKL_03433;product=hypothetical protein
3	Prodigal:002006	CDS	191202	191786	.	+	0	ID=CNFDGDKL_03434;inference=ab initio prediction:Prodigal:002006;locus_tag=CNFDGDKL_03434;product=hypothetical protein
3	Prodigal:002006	CDS	191783	192010	.	+	0	ID=CNFDGDKL_03435;inference=ab initio prediction:Prodigal:002006;locus_tag=CNFDGDKL_03435;product=hypothetical protein
3	Prodigal:002006	CDS	192315	192929	.	+	0	ID=CNFDGDKL_03436;inference=ab initio prediction:Prodigal:002006;locus_tag=CNFDGDKL_03436;product=hypothetical protein
3	Prodigal:002006	CDS	192932	194920	.	+	0	ID=CNFDGDKL_03437;inference=ab initio prediction:Prodigal:002006;locus_tag=CNFDGDKL_03437;product=hypothetical protein
3	Prodigal:002006	CDS	194917	195078	.	+	0	ID=CNFDGDKL_03438;inference=ab initio prediction:Prodigal:002006;locus_tag=CNFDGDKL_03438;product=hypothetical protein
3	Prodigal:002006	CDS	195068	195463	.	+	0	ID=CNFDGDKL_03439;inference=ab initio prediction:Prodigal:002006;locus_tag=CNFDGDKL_03439;product=hypothetical protein
3	Prodigal:002006	CDS	195456	195734	.	+	0	ID=CNFDGDKL_03440;inference=ab initio prediction:Prodigal:002006;locus_tag=CNFDGDKL_03440;product=hypothetical protein
3	Prodigal:002006	CDS	195731	196306	.	+	0	ID=CNFDGDKL_03441;inference=ab initio prediction:Prodigal:002006;locus_tag=CNFDGDKL_03441;product=hypothetical protein
3	Prodigal:002006	CDS	196303	196527	.	+	0	ID=CNFDGDKL_03442;inference=ab initio prediction:Prodigal:002006;locus_tag=CNFDGDKL_03442;product=hypothetical protein
3	Prodigal:002006	CDS	196527	196766	.	+	0	ID=CNFDGDKL_03443;inference=ab initio prediction:Prodigal:002006;locus_tag=CNFDGDKL_03443;product=hypothetical protein
3	Prodigal:002006	CDS	196756	197205	.	+	0	ID=CNFDGDKL_03444;inference=ab initio prediction:Prodigal:002006;locus_tag=CNFDGDKL_03444;product=hypothetical protein
3	Prodigal:002006	CDS	197453	197785	.	+	0	ID=CNFDGDKL_03445;inference=ab initio prediction:Prodigal:002006;locus_tag=CNFDGDKL_03445;product=hypothetical protein
3	Prodigal:002006	CDS	197782	198006	.	+	0	ID=CNFDGDKL_03446;inference=ab initio prediction:Prodigal:002006;locus_tag=CNFDGDKL_03446;product=hypothetical protein
3	Prodigal:002006	CDS	198213	198824	.	+	0	ID=CNFDGDKL_03447;eC_number=1.6.5.2;db_xref=COG:COG0655;inference=ab initio prediction:Prodigal:002006,similar to AA sequence:UniProtKB:Q9I509;locus_tag=CNFDGDKL_03447;product=NAD(P)H dehydrogenase (quinone)
3	Prodigal:002006	CDS	198821	199225	.	+	0	ID=CNFDGDKL_03448;inference=ab initio prediction:Prodigal:002006;locus_tag=CNFDGDKL_03448;product=hypothetical protein
3	Prodigal:002006	CDS	199247	200665	.	+	0	ID=CNFDGDKL_03449;eC_number=1.-.-.-;db_xref=COG:COG0277;inference=ab initio prediction:Prodigal:002006,similar to AA sequence:UniProtKB:P9WIT1;locus_tag=CNFDGDKL_03449;product=putative FAD-linked oxidoreductase
3	Prodigal:002006	CDS	200691	201521	.	+	0	ID=CNFDGDKL_03450;inference=ab initio prediction:Prodigal:002006;locus_tag=CNFDGDKL_03450;product=hypothetical protein
3	Prodigal:002006	CDS	201582	201743	.	-	0	ID=CNFDGDKL_03451;inference=ab initio prediction:Prodigal:002006;locus_tag=CNFDGDKL_03451;product=hypothetical protein
3	Prodigal:002006	CDS	201860	202801	.	-	0	ID=CNFDGDKL_03452;Name=dmlR_21;gene=dmlR_21;inference=ab initio prediction:Prodigal:002006,similar to AA sequence:UniProtKB:P76250;locus_tag=CNFDGDKL_03452;product=HTH-type transcriptional regulator DmlR
3	Prodigal:002006	CDS	202960	204609	.	+	0	ID=CNFDGDKL_03453;Name=ttgC_3;db_xref=COG:COG1538;gene=ttgC_3;inference=ab initio prediction:Prodigal:002006,similar to AA sequence:UniProtKB:Q88N32;locus_tag=CNFDGDKL_03453;product=putative efflux pump outer membrane protein TtgC
3	Prodigal:002006	CDS	204625	206826	.	+	0	ID=CNFDGDKL_03454;Name=aaeB_2;gene=aaeB_2;inference=ab initio prediction:Prodigal:002006,protein motif:HAMAP:MF_01545;locus_tag=CNFDGDKL_03454;product=p-hydroxybenzoic acid efflux pump subunit AaeB
3	Prodigal:002006	CDS	206823	207026	.	+	0	ID=CNFDGDKL_03455;Name=aaeX;gene=aaeX;inference=ab initio prediction:Prodigal:002006,protein motif:HAMAP:MF_01546;locus_tag=CNFDGDKL_03455;product=Protein AaeX
3	Prodigal:002006	CDS	207039	207917	.	+	0	ID=CNFDGDKL_03456;Name=aaeA_1;db_xref=COG:COG1566;gene=aaeA_1;inference=ab initio prediction:Prodigal:002006,similar to AA sequence:UniProtKB:P46482;locus_tag=CNFDGDKL_03456;product=p-hydroxybenzoic acid efflux pump subunit AaeA
3	Prodigal:002006	CDS	207993	209681	.	-	0	ID=CNFDGDKL_03457;inference=ab initio prediction:Prodigal:002006;locus_tag=CNFDGDKL_03457;product=hypothetical protein
3	Prodigal:002006	CDS	210091	211332	.	+	0	ID=CNFDGDKL_03458;Name=fsr;gene=fsr;inference=ab initio prediction:Prodigal:002006,similar to AA sequence:UniProtKB:P52067;locus_tag=CNFDGDKL_03458;product=Fosmidomycin resistance protein
3	Prodigal:002006	CDS	212191	214551	.	-	0	ID=CNFDGDKL_03459;eC_number=3.6.4.12;Name=uvrD_1;db_xref=COG:COG0210;gene=uvrD_1;inference=ab initio prediction:Prodigal:002006,similar to AA sequence:UniProtKB:P03018;locus_tag=CNFDGDKL_03459;product=DNA helicase II
3	Aragorn:001002	tRNA	217244	217339	.	+	.	ID=CNFDGDKL_03460;inference=COORDINATES:profile:Aragorn:001002;locus_tag=CNFDGDKL_03460;product=tRNA-Ala(cgc)
3	Prodigal:002006	CDS	217708	218592	.	+	0	ID=CNFDGDKL_03461;eC_number=2.7.7.9;Name=gtaB_1;gene=gtaB_1;inference=ab initio prediction:Prodigal:002006,similar to AA sequence:UniProtKB:Q7A3J9;locus_tag=CNFDGDKL_03461;product=UTP--glucose-1-phosphate uridylyltransferase
3	Prodigal:002006	CDS	218648	219262	.	-	0	ID=CNFDGDKL_03462;inference=ab initio prediction:Prodigal:002006;locus_tag=CNFDGDKL_03462;product=hypothetical protein
3	Prodigal:002006	CDS	219299	221683	.	-	0	ID=CNFDGDKL_03463;eC_number=2.7.-.-;Name=sasA_11;gene=sasA_11;inference=ab initio prediction:Prodigal:002006,protein motif:HAMAP:MF_01837;locus_tag=CNFDGDKL_03463;product=Adaptive-response sensory-kinase SasA
3	Prodigal:002006	CDS	221694	223064	.	-	0	ID=CNFDGDKL_03464;inference=ab initio prediction:Prodigal:002006;locus_tag=CNFDGDKL_03464;product=hypothetical protein
3	Prodigal:002006	CDS	223061	223765	.	-	0	ID=CNFDGDKL_03465;Name=regX3_2;db_xref=COG:COG0745;gene=regX3_2;inference=ab initio prediction:Prodigal:002006,similar to AA sequence:UniProtKB:P9WGL9;locus_tag=CNFDGDKL_03465;product=Sensory transduction protein regX3
3	Prodigal:002006	CDS	224048	224425	.	-	0	ID=CNFDGDKL_03466;inference=ab initio prediction:Prodigal:002006;locus_tag=CNFDGDKL_03466;product=hypothetical protein
3	Prodigal:002006	CDS	224698	224925	.	-	0	ID=CNFDGDKL_03467;Name=tusA;db_xref=COG:COG0425;gene=tusA;inference=ab initio prediction:Prodigal:002006,similar to AA sequence:UniProtKB:D3RPC0;locus_tag=CNFDGDKL_03467;product=Sulfur carrier protein TusA
3	Prodigal:002006	CDS	225103	226038	.	-	0	ID=CNFDGDKL_03468;Name=dmlR_22;gene=dmlR_22;inference=ab initio prediction:Prodigal:002006,similar to AA sequence:UniProtKB:P76250;locus_tag=CNFDGDKL_03468;product=HTH-type transcriptional regulator DmlR
3	Prodigal:002006	CDS	226149	227669	.	+	0	ID=CNFDGDKL_03469;eC_number=1.2.1.-;Name=bauC_2;db_xref=COG:COG1012;gene=bauC_2;inference=ab initio prediction:Prodigal:002006,similar to AA sequence:UniProtKB:Q9I702;locus_tag=CNFDGDKL_03469;product=Putative 3-oxopropanoate dehydrogenase
3	Prodigal:002006	CDS	227768	228652	.	-	0	ID=CNFDGDKL_03470;Name=hexR_2;db_xref=COG:COG1737;gene=hexR_2;inference=ab initio prediction:Prodigal:002006,similar to AA sequence:UniProtKB:Q88P32;locus_tag=CNFDGDKL_03470;product=HTH-type transcriptional regulator HexR
3	Prodigal:002006	CDS	228930	230102	.	-	0	ID=CNFDGDKL_03471;eC_number=1.1.1.369;Name=iolG_2;gene=iolG_2;inference=ab initio prediction:Prodigal:002006,protein motif:HAMAP:MF_01671;locus_tag=CNFDGDKL_03471;product=Inositol 2-dehydrogenase/D-chiro-inositol 3-dehydrogenase
3	Prodigal:002006	CDS	230188	231114	.	-	0	ID=CNFDGDKL_03472;eC_number=4.2.1.44;Name=iolE_1;db_xref=COG:COG1082;gene=iolE_1;inference=ab initio prediction:Prodigal:002006,similar to AA sequence:UniProtKB:P42416;locus_tag=CNFDGDKL_03472;product=Inosose dehydratase
3	Prodigal:002006	CDS	231143	232156	.	-	0	ID=CNFDGDKL_03473;eC_number=1.1.1.18;Name=iolG_3;db_xref=COG:COG0673;gene=iolG_3;inference=ab initio prediction:Prodigal:002006,similar to AA sequence:UniProtKB:P26935;locus_tag=CNFDGDKL_03473;product=Inositol 2-dehydrogenase/D-chiro-inositol 3-dehydrogenase
3	Prodigal:002006	CDS	232220	233131	.	-	0	ID=CNFDGDKL_03474;inference=ab initio prediction:Prodigal:002006;locus_tag=CNFDGDKL_03474;product=hypothetical protein
3	Prodigal:002006	CDS	233170	234195	.	-	0	ID=CNFDGDKL_03475;Name=rbsC_5;db_xref=COG:COG1172;gene=rbsC_5;inference=ab initio prediction:Prodigal:002006,similar to AA sequence:UniProtKB:P0AGI1;locus_tag=CNFDGDKL_03475;product=Ribose import permease protein RbsC
3	Prodigal:002006	CDS	234223	235797	.	-	0	ID=CNFDGDKL_03476;eC_number=7.5.2.11;Name=mglA;db_xref=COG:COG1129;gene=mglA;inference=ab initio prediction:Prodigal:002006,similar to AA sequence:UniProtKB:P0AAG8;locus_tag=CNFDGDKL_03476;product=Galactose/methyl galactoside import ATP-binding protein MglA
3	Prodigal:002006	CDS	235866	236792	.	-	0	ID=CNFDGDKL_03477;Name=thpA_2;db_xref=COG:COG1879;gene=thpA_2;inference=ab initio prediction:Prodigal:002006,similar to AA sequence:UniProtKB:A0QYB5;locus_tag=CNFDGDKL_03477;product=D-threitol-binding protein
3	Prodigal:002006	CDS	237099	239054	.	+	0	ID=CNFDGDKL_03478;eC_number=2.7.1.92;Name=iolC;gene=iolC;inference=ab initio prediction:Prodigal:002006,protein motif:HAMAP:MF_01668;locus_tag=CNFDGDKL_03478;product=5-dehydro-2-deoxygluconokinase
3	Prodigal:002006	CDS	239051	240985	.	+	0	ID=CNFDGDKL_03479;eC_number=3.7.1.22;Name=iolD;db_xref=COG:COG3962;gene=iolD;inference=ab initio prediction:Prodigal:002006,similar to AA sequence:UniProtKB:P42415;locus_tag=CNFDGDKL_03479;product=3D-(3%2C5/4)-trihydroxycyclohexane-1%2C2-dione hydrolase
3	Prodigal:002006	CDS	241039	241968	.	+	0	ID=CNFDGDKL_03480;eC_number=4.2.1.44;Name=iolE_2;db_xref=COG:COG1082;gene=iolE_2;inference=ab initio prediction:Prodigal:002006,similar to AA sequence:UniProtKB:P42416;locus_tag=CNFDGDKL_03480;product=Inosose dehydratase
3	Prodigal:002006	CDS	241998	242816	.	+	0	ID=CNFDGDKL_03481;eC_number=5.3.1.30;Name=iolB;db_xref=COG:COG3718;gene=iolB;inference=ab initio prediction:Prodigal:002006,similar to AA sequence:UniProtKB:P42413;locus_tag=CNFDGDKL_03481;product=5-deoxy-glucuronate isomerase
3	Prodigal:002006	CDS	242870	243364	.	+	0	ID=CNFDGDKL_03482;inference=ab initio prediction:Prodigal:002006;locus_tag=CNFDGDKL_03482;product=hypothetical protein
3	Prodigal:002006	CDS	243404	244150	.	-	0	ID=CNFDGDKL_03483;eC_number=1.1.1.47;Name=ycdF;db_xref=COG:COG1028;gene=ycdF;inference=ab initio prediction:Prodigal:002006,similar to AA sequence:UniProtKB:P80869;locus_tag=CNFDGDKL_03483;product=Glucose 1-dehydrogenase 2
3	Prodigal:002006	CDS	244307	245011	.	-	0	ID=CNFDGDKL_03484;Name=livF_6;db_xref=COG:COG0410;gene=livF_6;inference=ab initio prediction:Prodigal:002006,similar to AA sequence:UniProtKB:P22731;locus_tag=CNFDGDKL_03484;product=High-affinity branched-chain amino acid transport ATP-binding protein LivF
3	Prodigal:002006	CDS	245008	245760	.	-	0	ID=CNFDGDKL_03485;eC_number=3.6.3.-;Name=lptB_4;db_xref=COG:COG1137;gene=lptB_4;inference=ab initio prediction:Prodigal:002006,similar to AA sequence:UniProtKB:P45073;locus_tag=CNFDGDKL_03485;product=Lipopolysaccharide export system ATP-binding protein LptB
3	Prodigal:002006	CDS	245757	246974	.	-	0	ID=CNFDGDKL_03486;inference=ab initio prediction:Prodigal:002006;locus_tag=CNFDGDKL_03486;product=hypothetical protein
3	Prodigal:002006	CDS	246967	247902	.	-	0	ID=CNFDGDKL_03487;Name=livH_5;db_xref=COG:COG0559;gene=livH_5;inference=ab initio prediction:Prodigal:002006,similar to AA sequence:UniProtKB:P0AEX7;locus_tag=CNFDGDKL_03487;product=High-affinity branched-chain amino acid transport system permease protein LivH
3	Prodigal:002006	CDS	247914	248351	.	-	0	ID=CNFDGDKL_03488;inference=ab initio prediction:Prodigal:002006;locus_tag=CNFDGDKL_03488;product=hypothetical protein
3	Prodigal:002006	CDS	248401	248976	.	-	0	ID=CNFDGDKL_03489;eC_number=3.6.1.22;Name=nudC_2;gene=nudC_2;inference=ab initio prediction:Prodigal:002006,protein motif:HAMAP:MF_00297;locus_tag=CNFDGDKL_03489;product=NADH pyrophosphatase
3	Prodigal:002006	CDS	249036	250334	.	-	0	ID=CNFDGDKL_03490;inference=ab initio prediction:Prodigal:002006;locus_tag=CNFDGDKL_03490;product=hypothetical protein
3	Prodigal:002006	CDS	250401	251315	.	+	0	ID=CNFDGDKL_03491;Name=gltR;db_xref=COG:COG0583;gene=gltR;inference=ab initio prediction:Prodigal:002006,similar to AA sequence:UniProtKB:P94501;locus_tag=CNFDGDKL_03491;product=HTH-type transcriptional regulator GltR
3	Prodigal:002006	CDS	251485	254109	.	-	0	ID=CNFDGDKL_03492;eC_number=6.1.1.7;Name=alaS_2;db_xref=COG:COG0013;gene=alaS_2;inference=ab initio prediction:Prodigal:002006,similar to AA sequence:UniProtKB:P00957;locus_tag=CNFDGDKL_03492;product=Alanine--tRNA ligase
3	Prodigal:002006	CDS	254346	255566	.	+	0	ID=CNFDGDKL_03493;eC_number=2.8.3.22;Name=smtB_1;db_xref=COG:COG1804;gene=smtB_1;inference=ab initio prediction:Prodigal:002006,similar to AA sequence:UniProtKB:Q1KLK0;locus_tag=CNFDGDKL_03493;product=Succinyl-CoA--L-malate CoA-transferase beta subunit
3	Prodigal:002006	CDS	255669	256277	.	-	0	ID=CNFDGDKL_03494;inference=ab initio prediction:Prodigal:002006;locus_tag=CNFDGDKL_03494;product=hypothetical protein
3	Prodigal:002006	CDS	256379	256588	.	-	0	ID=CNFDGDKL_03495;inference=ab initio prediction:Prodigal:002006;locus_tag=CNFDGDKL_03495;product=hypothetical protein
3	Prodigal:002006	CDS	256842	258551	.	+	0	ID=CNFDGDKL_03496;eC_number=6.1.1.18;Name=glnS;db_xref=COG:COG0008;gene=glnS;inference=ab initio prediction:Prodigal:002006,similar to AA sequence:UniProtKB:P00962;locus_tag=CNFDGDKL_03496;product=Glutamine--tRNA ligase
3	Prodigal:002006	CDS	258641	259111	.	-	0	ID=CNFDGDKL_03497;eC_number=3.6.1.-;Name=rppH_2;gene=rppH_2;inference=ab initio prediction:Prodigal:002006,protein motif:HAMAP:MF_00298;locus_tag=CNFDGDKL_03497;product=RNA pyrophosphohydrolase
3	Prodigal:002006	CDS	259123	259506	.	-	0	ID=CNFDGDKL_03498;inference=ab initio prediction:Prodigal:002006;locus_tag=CNFDGDKL_03498;product=hypothetical protein
3	Prodigal:002006	CDS	259629	261014	.	-	0	ID=CNFDGDKL_03499;inference=ab initio prediction:Prodigal:002006;locus_tag=CNFDGDKL_03499;product=hypothetical protein
3	Prodigal:002006	CDS	261233	262819	.	+	0	ID=CNFDGDKL_03500;inference=ab initio prediction:Prodigal:002006;locus_tag=CNFDGDKL_03500;product=hypothetical protein
3	Prodigal:002006	CDS	263225	263398	.	+	0	ID=CNFDGDKL_03501;inference=ab initio prediction:Prodigal:002006;locus_tag=CNFDGDKL_03501;product=hypothetical protein
3	Prodigal:002006	CDS	263424	265004	.	+	0	ID=CNFDGDKL_03502;Name=apnhaP;gene=apnhaP;inference=ab initio prediction:Prodigal:002006,similar to AA sequence:UniProtKB:Q93HU4;locus_tag=CNFDGDKL_03502;product=Na(+)/H(+) antiporter ApNhaP
3	Prodigal:002006	CDS	265059	265451	.	+	0	ID=CNFDGDKL_03503;inference=ab initio prediction:Prodigal:002006;locus_tag=CNFDGDKL_03503;product=hypothetical protein
3	Prodigal:002006	CDS	265477	266370	.	+	0	ID=CNFDGDKL_03504;inference=ab initio prediction:Prodigal:002006;locus_tag=CNFDGDKL_03504;product=hypothetical protein
3	Prodigal:002006	CDS	266405	266599	.	-	0	ID=CNFDGDKL_03505;inference=ab initio prediction:Prodigal:002006;locus_tag=CNFDGDKL_03505;product=hypothetical protein
3	Prodigal:002006	CDS	266581	268137	.	-	0	ID=CNFDGDKL_03506;Name=bcsG;gene=bcsG;inference=ab initio prediction:Prodigal:002006,similar to AA sequence:UniProtKB:Q7CPI7;locus_tag=CNFDGDKL_03506;product=Cellulose biosynthesis protein BcsG
3	Prodigal:002006	CDS	268163	270703	.	-	0	ID=CNFDGDKL_03507;eC_number=2.4.1.12;Name=bcsA;db_xref=COG:COG1215;gene=bcsA;inference=ab initio prediction:Prodigal:002006,similar to AA sequence:UniProtKB:P37653;locus_tag=CNFDGDKL_03507;product=Cellulose synthase catalytic subunit [UDP-forming]
3	Prodigal:002006	CDS	270700	271479	.	-	0	ID=CNFDGDKL_03508;inference=ab initio prediction:Prodigal:002006;locus_tag=CNFDGDKL_03508;product=hypothetical protein
3	Prodigal:002006	CDS	271476	271685	.	-	0	ID=CNFDGDKL_03509;inference=ab initio prediction:Prodigal:002006;locus_tag=CNFDGDKL_03509;product=hypothetical protein
3	Prodigal:002006	CDS	271682	273661	.	-	0	ID=CNFDGDKL_03510;inference=ab initio prediction:Prodigal:002006;locus_tag=CNFDGDKL_03510;product=hypothetical protein
3	Prodigal:002006	CDS	273670	277641	.	-	0	ID=CNFDGDKL_03511;Name=acsC;gene=acsC;inference=ab initio prediction:Prodigal:002006,similar to AA sequence:UniProtKB:P37718;locus_tag=CNFDGDKL_03511;product=Cellulose synthase operon protein C
3	Prodigal:002006	CDS	277626	278870	.	-	0	ID=CNFDGDKL_03512;eC_number=3.2.1.4;Name=bcsZ;db_xref=COG:COG3405;gene=bcsZ;inference=ab initio prediction:Prodigal:002006,similar to AA sequence:UniProtKB:P37651;locus_tag=CNFDGDKL_03512;product=Endoglucanase
3	Prodigal:002006	CDS	278874	281180	.	-	0	ID=CNFDGDKL_03513;Name=bcsB;gene=bcsB;inference=ab initio prediction:Prodigal:002006,similar to AA sequence:UniProtKB:P37652;locus_tag=CNFDGDKL_03513;product=Cyclic di-GMP-binding protein
3	Prodigal:002006	CDS	281720	282031	.	-	0	ID=CNFDGDKL_03514;inference=ab initio prediction:Prodigal:002006;locus_tag=CNFDGDKL_03514;product=hypothetical protein
3	Prodigal:002006	CDS	282028	283362	.	-	0	ID=CNFDGDKL_03515;inference=ab initio prediction:Prodigal:002006;locus_tag=CNFDGDKL_03515;product=hypothetical protein
3	Prodigal:002006	CDS	283434	284732	.	-	0	ID=CNFDGDKL_03516;Name=citN_1;db_xref=COG:COG2851;gene=citN_1;inference=ab initio prediction:Prodigal:002006,similar to AA sequence:UniProtKB:P42308;locus_tag=CNFDGDKL_03516;product=Citrate transporter
3	Prodigal:002006	CDS	284831	285724	.	+	0	ID=CNFDGDKL_03517;Name=gltC_7;gene=gltC_7;inference=ab initio prediction:Prodigal:002006,similar to AA sequence:UniProtKB:P20668;locus_tag=CNFDGDKL_03517;product=HTH-type transcriptional regulator GltC
3	Prodigal:002006	CDS	285789	286382	.	-	0	ID=CNFDGDKL_03518;inference=ab initio prediction:Prodigal:002006;locus_tag=CNFDGDKL_03518;product=hypothetical protein
3	Prodigal:002006	CDS	286502	287263	.	-	0	ID=CNFDGDKL_03519;inference=ab initio prediction:Prodigal:002006;locus_tag=CNFDGDKL_03519;product=hypothetical protein
3	Prodigal:002006	CDS	287316	289898	.	-	0	ID=CNFDGDKL_03520;Name=cntO_2;db_xref=COG:COG1629;gene=cntO_2;inference=ab initio prediction:Prodigal:002006,similar to AA sequence:UniProtKB:Q9HUX3;locus_tag=CNFDGDKL_03520;product=Metal-pseudopaline receptor CntO
3	Prodigal:002006	CDS	289953	290945	.	-	0	ID=CNFDGDKL_03521;Name=fecR;db_xref=COG:COG3712;gene=fecR;inference=ab initio prediction:Prodigal:002006,similar to AA sequence:UniProtKB:P23485;locus_tag=CNFDGDKL_03521;product=Protein FecR
3	Prodigal:002006	CDS	290942	291451	.	-	0	ID=CNFDGDKL_03522;Name=fecI;db_xref=COG:COG1595;gene=fecI;inference=ab initio prediction:Prodigal:002006,similar to AA sequence:UniProtKB:P23484;locus_tag=CNFDGDKL_03522;product=putative RNA polymerase sigma factor FecI
3	Prodigal:002006	CDS	292079	293239	.	+	0	ID=CNFDGDKL_03523;inference=ab initio prediction:Prodigal:002006,similar to AA sequence:UniProtKB:Q04064;locus_tag=CNFDGDKL_03523;product=Outer membrane porin protein
3	Prodigal:002006	CDS	293740	294951	.	+	0	ID=CNFDGDKL_03524;inference=ab initio prediction:Prodigal:002006;locus_tag=CNFDGDKL_03524;product=hypothetical protein
3	Prodigal:002006	CDS	294992	295312	.	-	0	ID=CNFDGDKL_03525;inference=ab initio prediction:Prodigal:002006;locus_tag=CNFDGDKL_03525;product=hypothetical protein
3	Prodigal:002006	CDS	295429	296157	.	-	0	ID=CNFDGDKL_03526;Name=ompR_3;gene=ompR_3;inference=ab initio prediction:Prodigal:002006,similar to AA sequence:UniProtKB:P0AA16;locus_tag=CNFDGDKL_03526;product=Transcriptional regulatory protein OmpR
3	Prodigal:002006	CDS	296234	296974	.	-	0	ID=CNFDGDKL_03527;inference=ab initio prediction:Prodigal:002006;locus_tag=CNFDGDKL_03527;product=hypothetical protein
3	Prodigal:002006	CDS	296971	299388	.	-	0	ID=CNFDGDKL_03528;inference=ab initio prediction:Prodigal:002006;locus_tag=CNFDGDKL_03528;product=hypothetical protein
3	Prodigal:002006	CDS	299482	300258	.	-	0	ID=CNFDGDKL_03529;inference=ab initio prediction:Prodigal:002006;locus_tag=CNFDGDKL_03529;product=hypothetical protein
3	Prodigal:002006	CDS	300667	301695	.	-	0	ID=CNFDGDKL_03530;Name=lifO_2;gene=lifO_2;inference=ab initio prediction:Prodigal:002006,similar to AA sequence:UniProtKB:Q05490;locus_tag=CNFDGDKL_03530;product=Lipase chaperone
3	Prodigal:002006	CDS	301698	302795	.	-	0	ID=CNFDGDKL_03531;eC_number=3.1.1.3;Name=lip_2;gene=lip_2;inference=ab initio prediction:Prodigal:002006,similar to AA sequence:UniProtKB:P25275;locus_tag=CNFDGDKL_03531;product=Triacylglycerol lipase
3	Prodigal:002006	CDS	302818	303240	.	-	0	ID=CNFDGDKL_03532;inference=ab initio prediction:Prodigal:002006;locus_tag=CNFDGDKL_03532;product=hypothetical protein
3	Prodigal:002006	CDS	303257	304588	.	-	0	ID=CNFDGDKL_03533;inference=ab initio prediction:Prodigal:002006;locus_tag=CNFDGDKL_03533;product=hypothetical protein
3	Prodigal:002006	CDS	304585	305364	.	-	0	ID=CNFDGDKL_03534;inference=ab initio prediction:Prodigal:002006;locus_tag=CNFDGDKL_03534;product=hypothetical protein
3	Prodigal:002006	CDS	305402	306829	.	-	0	ID=CNFDGDKL_03535;inference=ab initio prediction:Prodigal:002006;locus_tag=CNFDGDKL_03535;product=hypothetical protein
3	Prodigal:002006	CDS	306826	307542	.	-	0	ID=CNFDGDKL_03536;eC_number=3.6.3.-;Name=yknY_2;db_xref=COG:COG1136;gene=yknY_2;inference=ab initio prediction:Prodigal:002006,similar to AA sequence:UniProtKB:O31711;locus_tag=CNFDGDKL_03536;product=putative ABC transporter ATP-binding protein YknY
3	Prodigal:002006	CDS	307539	308915	.	-	0	ID=CNFDGDKL_03537;eC_number=1.18.1.2;inference=ab initio prediction:Prodigal:002006,protein motif:HAMAP:MF_01685;locus_tag=CNFDGDKL_03537;product=Ferredoxin--NADP reductase
3	Prodigal:002006	CDS	308912	313033	.	-	0	ID=CNFDGDKL_03538;inference=ab initio prediction:Prodigal:002006;locus_tag=CNFDGDKL_03538;product=hypothetical protein
3	Prodigal:002006	CDS	313030	319275	.	-	0	ID=CNFDGDKL_03539;eC_number=1.3.1.87;Name=hcaB_3;gene=hcaB_3;inference=ab initio prediction:Prodigal:002006,protein motif:HAMAP:MF_01647;locus_tag=CNFDGDKL_03539;product=3-phenylpropionate-dihydrodiol/cinnamic acid-dihydrodiol dehydrogenase
3	Prodigal:002006	CDS	319352	320953	.	-	0	ID=CNFDGDKL_03540;inference=ab initio prediction:Prodigal:002006;locus_tag=CNFDGDKL_03540;product=hypothetical protein
3	Prodigal:002006	CDS	320935	322368	.	-	0	ID=CNFDGDKL_03541;Name=tolC_2;gene=tolC_2;inference=ab initio prediction:Prodigal:002006,similar to AA sequence:UniProtKB:Q54001;locus_tag=CNFDGDKL_03541;product=Outer membrane protein TolC
3	Prodigal:002006	CDS	322365	324575	.	-	0	ID=CNFDGDKL_03542;Name=apxIB;db_xref=COG:COG2274;gene=apxIB;inference=ab initio prediction:Prodigal:002006,similar to AA sequence:UniProtKB:P26760;locus_tag=CNFDGDKL_03542;product=Toxin RTX-I translocation ATP-binding protein
3	Prodigal:002006	CDS	324587	325864	.	-	0	ID=CNFDGDKL_03543;Name=cvaA;db_xref=COG:COG0845;gene=cvaA;inference=ab initio prediction:Prodigal:002006,similar to AA sequence:UniProtKB:P22519;locus_tag=CNFDGDKL_03543;product=Colicin V secretion protein CvaA
3	Prodigal:002006	CDS	325995	326189	.	-	0	ID=CNFDGDKL_03544;inference=ab initio prediction:Prodigal:002006;locus_tag=CNFDGDKL_03544;product=hypothetical protein
3	Prodigal:002006	CDS	326969	327949	.	-	0	ID=CNFDGDKL_03545;eC_number=1.6.5.5;Name=qorA_2;db_xref=COG:COG0604;gene=qorA_2;inference=ab initio prediction:Prodigal:002006,similar to AA sequence:UniProtKB:P28304;locus_tag=CNFDGDKL_03545;product=Quinone oxidoreductase 1
3	Prodigal:002006	CDS	328036	330357	.	-	0	ID=CNFDGDKL_03546;eC_number=1.2.5.2;inference=ab initio prediction:Prodigal:002006,similar to AA sequence:UniProtKB:P17201;locus_tag=CNFDGDKL_03546;product=Membrane-bound aldehyde dehydrogenase [pyrroloquinoline-quinone]
3	Prodigal:002006	CDS	330354	330815	.	-	0	ID=CNFDGDKL_03547;eC_number=1.3.99.16;Name=iorA_5;gene=iorA_5;inference=ab initio prediction:Prodigal:002006,similar to AA sequence:UniProtKB:Q51697;locus_tag=CNFDGDKL_03547;product=Isoquinoline 1-oxidoreductase subunit alpha
3	Prodigal:002006	CDS	330919	332037	.	-	0	ID=CNFDGDKL_03548;inference=ab initio prediction:Prodigal:002006,similar to AA sequence:UniProtKB:Q04064;locus_tag=CNFDGDKL_03548;product=Outer membrane porin protein
3	Prodigal:002006	CDS	332094	332852	.	-	0	ID=CNFDGDKL_03549;eC_number=4.1.2.17;Name=fucA;gene=fucA;inference=ab initio prediction:Prodigal:002006,protein motif:HAMAP:MF_00987;locus_tag=CNFDGDKL_03549;product=L-fuculose phosphate aldolase
3	Prodigal:002006	CDS	332912	334264	.	-	0	ID=CNFDGDKL_03550;Name=ttuB_8;gene=ttuB_8;inference=ab initio prediction:Prodigal:002006,similar to AA sequence:UniProtKB:Q44470;locus_tag=CNFDGDKL_03550;product=Putative tartrate transporter
3	Prodigal:002006	CDS	334398	335186	.	-	0	ID=CNFDGDKL_03551;eC_number=1.1.1.-;Name=linX;gene=linX;inference=ab initio prediction:Prodigal:002006,similar to AA sequence:UniProtKB:D4Z260;locus_tag=CNFDGDKL_03551;product=2%2C5-dichloro-2%2C5-cyclohexadiene-1%2C4-diol dehydrogenase LinX
3	Prodigal:002006	CDS	335264	335734	.	-	0	ID=CNFDGDKL_03552;inference=ab initio prediction:Prodigal:002006;locus_tag=CNFDGDKL_03552;product=hypothetical protein
3	Prodigal:002006	CDS	335977	337023	.	+	0	ID=CNFDGDKL_03553;inference=ab initio prediction:Prodigal:002006,similar to AA sequence:UniProtKB:P9WMJ1;locus_tag=CNFDGDKL_03553;product=putative HTH-type transcriptional regulator
3	Prodigal:002006	CDS	337039	338451	.	-	0	ID=CNFDGDKL_03554;eC_number=3.5.1.13;Name=aam_2;db_xref=COG:COG0154;gene=aam_2;inference=ab initio prediction:Prodigal:002006,similar to AA sequence:UniProtKB:K9NBS6;locus_tag=CNFDGDKL_03554;product=Acylamidase
3	Prodigal:002006	CDS	338525	339847	.	-	0	ID=CNFDGDKL_03555;Name=exuT_3;gene=exuT_3;inference=ab initio prediction:Prodigal:002006,similar to AA sequence:UniProtKB:O34456;locus_tag=CNFDGDKL_03555;product=Hexuronate transporter
3	Prodigal:002006	CDS	340062	340550	.	-	0	ID=CNFDGDKL_03556;inference=ab initio prediction:Prodigal:002006;locus_tag=CNFDGDKL_03556;product=hypothetical protein
3	Prodigal:002006	CDS	340656	340982	.	-	0	ID=CNFDGDKL_03557;inference=ab initio prediction:Prodigal:002006;locus_tag=CNFDGDKL_03557;product=hypothetical protein
3	Prodigal:002006	CDS	341043	341945	.	-	0	ID=CNFDGDKL_03558;Name=dmlR_23;gene=dmlR_23;inference=ab initio prediction:Prodigal:002006,similar to AA sequence:UniProtKB:P76250;locus_tag=CNFDGDKL_03558;product=HTH-type transcriptional regulator DmlR
3	Prodigal:002006	CDS	342267	342947	.	+	0	ID=CNFDGDKL_03559;eC_number=4.-.-.-;Name=ycaC;db_xref=COG:COG1335;gene=ycaC;inference=ab initio prediction:Prodigal:002006,similar to AA sequence:UniProtKB:P21367;locus_tag=CNFDGDKL_03559;product=putative hydrolase YcaC
3	Prodigal:002006	CDS	343501	344376	.	-	0	ID=CNFDGDKL_03560;eC_number=1.1.1.65;Name=pdxI;gene=pdxI;inference=ab initio prediction:Prodigal:002006,similar to AA sequence:UniProtKB:P25906;locus_tag=CNFDGDKL_03560;product=Pyridoxine 4-dehydrogenase
3	Prodigal:002006	CDS	344481	345383	.	+	0	ID=CNFDGDKL_03561;Name=pgrR_6;gene=pgrR_6;inference=ab initio prediction:Prodigal:002006,similar to AA sequence:UniProtKB:P77333;locus_tag=CNFDGDKL_03561;product=HTH-type transcriptional regulator PgrR
3	Prodigal:002006	CDS	345559	346113	.	+	0	ID=CNFDGDKL_03562;Name=sigE;db_xref=COG:COG1595;gene=sigE;inference=ab initio prediction:Prodigal:002006,similar to AA sequence:UniProtKB:A0R2D4;locus_tag=CNFDGDKL_03562;product=ECF RNA polymerase sigma factor SigE
3	Prodigal:002006	CDS	346126	346434	.	+	0	ID=CNFDGDKL_03563;inference=ab initio prediction:Prodigal:002006;locus_tag=CNFDGDKL_03563;product=hypothetical protein
3	Prodigal:002006	CDS	346634	347548	.	-	0	ID=CNFDGDKL_03564;Name=dmlR_24;gene=dmlR_24;inference=ab initio prediction:Prodigal:002006,similar to AA sequence:UniProtKB:P76250;locus_tag=CNFDGDKL_03564;product=HTH-type transcriptional regulator DmlR
3	Prodigal:002006	CDS	347643	348710	.	+	0	ID=CNFDGDKL_03565;inference=ab initio prediction:Prodigal:002006;locus_tag=CNFDGDKL_03565;product=hypothetical protein
3	Aragorn:001002	tRNA	349072	349148	.	-	.	ID=CNFDGDKL_03566;inference=COORDINATES:profile:Aragorn:001002;locus_tag=CNFDGDKL_03566;product=tRNA-Arg(tct)
3	Prodigal:002006	CDS	349314	350144	.	-	0	ID=CNFDGDKL_03567;eC_number=3.6.1.27;Name=uppP_1;db_xref=COG:COG1968;gene=uppP_1;inference=ab initio prediction:Prodigal:002006,similar to AA sequence:UniProtKB:P9WFF9;locus_tag=CNFDGDKL_03567;product=Undecaprenyl-diphosphatase
3	Prodigal:002006	CDS	350641	351555	.	+	0	ID=CNFDGDKL_03568;inference=ab initio prediction:Prodigal:002006;locus_tag=CNFDGDKL_03568;product=hypothetical protein
3	Prodigal:002006	CDS	351688	352380	.	+	0	ID=CNFDGDKL_03569;Name=nlpD;gene=nlpD;inference=ab initio prediction:Prodigal:002006,similar to AA sequence:UniProtKB:P39700;locus_tag=CNFDGDKL_03569;product=Murein hydrolase activator NlpD
3	Prodigal:002006	CDS	352747	354366	.	+	0	ID=CNFDGDKL_03570;eC_number=6.2.1.1;Name=acsA_2;db_xref=COG:COG0365;gene=acsA_2;inference=ab initio prediction:Prodigal:002006,similar to AA sequence:UniProtKB:P39062;locus_tag=CNFDGDKL_03570;product=Acetyl-coenzyme A synthetase
3	Prodigal:002006	CDS	354432	354755	.	+	0	ID=CNFDGDKL_03571;inference=ab initio prediction:Prodigal:002006;locus_tag=CNFDGDKL_03571;product=hypothetical protein
3	Prodigal:002006	CDS	354766	356127	.	+	0	ID=CNFDGDKL_03572;Name=dinF;db_xref=COG:COG0534;gene=dinF;inference=ab initio prediction:Prodigal:002006,similar to AA sequence:UniProtKB:P28303;locus_tag=CNFDGDKL_03572;product=DNA damage-inducible protein F
3	Prodigal:002006	CDS	356132	356305	.	-	0	ID=CNFDGDKL_03573;inference=ab initio prediction:Prodigal:002006;locus_tag=CNFDGDKL_03573;product=hypothetical protein
3	Prodigal:002006	CDS	356438	356608	.	+	0	ID=CNFDGDKL_03574;inference=ab initio prediction:Prodigal:002006;locus_tag=CNFDGDKL_03574;product=hypothetical protein
3	Prodigal:002006	CDS	356824	357630	.	-	0	ID=CNFDGDKL_03575;inference=ab initio prediction:Prodigal:002006;locus_tag=CNFDGDKL_03575;product=hypothetical protein
3	Prodigal:002006	CDS	357780	358241	.	-	0	ID=CNFDGDKL_03576;inference=ab initio prediction:Prodigal:002006;locus_tag=CNFDGDKL_03576;product=hypothetical protein
3	Aragorn:001002	tRNA	358401	358477	.	+	.	ID=CNFDGDKL_03577;inference=COORDINATES:profile:Aragorn:001002;locus_tag=CNFDGDKL_03577;product=tRNA-Pro(tgg)
3	Prodigal:002006	CDS	358573	359244	.	-	0	ID=CNFDGDKL_03578;inference=ab initio prediction:Prodigal:002006;locus_tag=CNFDGDKL_03578;product=hypothetical protein
3	Prodigal:002006	CDS	359321	359788	.	+	0	ID=CNFDGDKL_03579;inference=ab initio prediction:Prodigal:002006;locus_tag=CNFDGDKL_03579;product=hypothetical protein
3	Prodigal:002006	CDS	359830	360243	.	+	0	ID=CNFDGDKL_03580;inference=ab initio prediction:Prodigal:002006;locus_tag=CNFDGDKL_03580;product=hypothetical protein
3	Prodigal:002006	CDS	360266	361114	.	-	0	ID=CNFDGDKL_03581;inference=ab initio prediction:Prodigal:002006;locus_tag=CNFDGDKL_03581;product=hypothetical protein
3	Prodigal:002006	CDS	361111	361557	.	-	0	ID=CNFDGDKL_03582;inference=ab initio prediction:Prodigal:002006;locus_tag=CNFDGDKL_03582;product=hypothetical protein
3	Prodigal:002006	CDS	361567	361899	.	-	0	ID=CNFDGDKL_03583;inference=ab initio prediction:Prodigal:002006;locus_tag=CNFDGDKL_03583;product=hypothetical protein
3	Prodigal:002006	CDS	361896	362462	.	-	0	ID=CNFDGDKL_03584;inference=ab initio prediction:Prodigal:002006;locus_tag=CNFDGDKL_03584;product=hypothetical protein
3	Prodigal:002006	CDS	362521	363090	.	-	0	ID=CNFDGDKL_03585;inference=ab initio prediction:Prodigal:002006;locus_tag=CNFDGDKL_03585;product=hypothetical protein
3	Prodigal:002006	CDS	363093	363395	.	-	0	ID=CNFDGDKL_03586;inference=ab initio prediction:Prodigal:002006;locus_tag=CNFDGDKL_03586;product=hypothetical protein
3	Prodigal:002006	CDS	363615	364721	.	+	0	ID=CNFDGDKL_03587;inference=ab initio prediction:Prodigal:002006;locus_tag=CNFDGDKL_03587;product=hypothetical protein
3	Prodigal:002006	CDS	364696	365256	.	-	0	ID=CNFDGDKL_03588;inference=ab initio prediction:Prodigal:002006;locus_tag=CNFDGDKL_03588;product=hypothetical protein
3	Prodigal:002006	CDS	365263	366564	.	-	0	ID=CNFDGDKL_03589;inference=ab initio prediction:Prodigal:002006;locus_tag=CNFDGDKL_03589;product=hypothetical protein
3	Prodigal:002006	CDS	366571	367164	.	-	0	ID=CNFDGDKL_03590;inference=ab initio prediction:Prodigal:002006;locus_tag=CNFDGDKL_03590;product=hypothetical protein
3	Prodigal:002006	CDS	367168	368331	.	-	0	ID=CNFDGDKL_03591;inference=ab initio prediction:Prodigal:002006;locus_tag=CNFDGDKL_03591;product=hypothetical protein
3	Prodigal:002006	CDS	368331	368786	.	-	0	ID=CNFDGDKL_03592;inference=ab initio prediction:Prodigal:002006;locus_tag=CNFDGDKL_03592;product=hypothetical protein
3	Prodigal:002006	CDS	368783	369376	.	-	0	ID=CNFDGDKL_03593;inference=ab initio prediction:Prodigal:002006;locus_tag=CNFDGDKL_03593;product=hypothetical protein
3	Prodigal:002006	CDS	369381	370451	.	-	0	ID=CNFDGDKL_03594;inference=ab initio prediction:Prodigal:002006;locus_tag=CNFDGDKL_03594;product=hypothetical protein
3	Prodigal:002006	CDS	370455	371888	.	-	0	ID=CNFDGDKL_03595;inference=ab initio prediction:Prodigal:002006;locus_tag=CNFDGDKL_03595;product=hypothetical protein
3	Prodigal:002006	CDS	371885	373891	.	-	0	ID=CNFDGDKL_03596;inference=ab initio prediction:Prodigal:002006;locus_tag=CNFDGDKL_03596;product=hypothetical protein
3	Prodigal:002006	CDS	373998	374297	.	-	0	ID=CNFDGDKL_03597;inference=ab initio prediction:Prodigal:002006;locus_tag=CNFDGDKL_03597;product=hypothetical protein
3	Prodigal:002006	CDS	374300	374683	.	-	0	ID=CNFDGDKL_03598;inference=ab initio prediction:Prodigal:002006;locus_tag=CNFDGDKL_03598;product=hypothetical protein
3	Prodigal:002006	CDS	374742	376250	.	-	0	ID=CNFDGDKL_03599;inference=ab initio prediction:Prodigal:002006;locus_tag=CNFDGDKL_03599;product=hypothetical protein
3	Prodigal:002006	CDS	376329	376574	.	-	0	ID=CNFDGDKL_03600;inference=ab initio prediction:Prodigal:002006;locus_tag=CNFDGDKL_03600;product=hypothetical protein
3	Prodigal:002006	CDS	376601	377158	.	-	0	ID=CNFDGDKL_03601;inference=ab initio prediction:Prodigal:002006;locus_tag=CNFDGDKL_03601;product=hypothetical protein
3	Prodigal:002006	CDS	377155	377487	.	-	0	ID=CNFDGDKL_03602;inference=ab initio prediction:Prodigal:002006;locus_tag=CNFDGDKL_03602;product=hypothetical protein
3	Prodigal:002006	CDS	377490	378527	.	-	0	ID=CNFDGDKL_03603;inference=ab initio prediction:Prodigal:002006;locus_tag=CNFDGDKL_03603;product=hypothetical protein
3	Prodigal:002006	CDS	378608	379264	.	-	0	ID=CNFDGDKL_03604;inference=ab initio prediction:Prodigal:002006;locus_tag=CNFDGDKL_03604;product=hypothetical protein
3	Prodigal:002006	CDS	379301	379978	.	-	0	ID=CNFDGDKL_03605;inference=ab initio prediction:Prodigal:002006;locus_tag=CNFDGDKL_03605;product=hypothetical protein
3	Prodigal:002006	CDS	380004	380888	.	-	0	ID=CNFDGDKL_03606;eC_number=3.4.21.-;Name=sppA;db_xref=COG:COG0616;gene=sppA;inference=ab initio prediction:Prodigal:002006,similar to AA sequence:UniProtKB:O34525;locus_tag=CNFDGDKL_03606;product=Putative signal peptide peptidase SppA
3	Prodigal:002006	CDS	380885	382537	.	-	0	ID=CNFDGDKL_03607;inference=ab initio prediction:Prodigal:002006;locus_tag=CNFDGDKL_03607;product=hypothetical protein
3	Prodigal:002006	CDS	382537	382806	.	-	0	ID=CNFDGDKL_03608;inference=ab initio prediction:Prodigal:002006;locus_tag=CNFDGDKL_03608;product=hypothetical protein
3	Prodigal:002006	CDS	382810	384894	.	-	0	ID=CNFDGDKL_03609;inference=ab initio prediction:Prodigal:002006;locus_tag=CNFDGDKL_03609;product=hypothetical protein
3	Prodigal:002006	CDS	384887	385612	.	-	0	ID=CNFDGDKL_03610;inference=ab initio prediction:Prodigal:002006;locus_tag=CNFDGDKL_03610;product=hypothetical protein
3	Prodigal:002006	CDS	385761	386462	.	-	0	ID=CNFDGDKL_03611;inference=ab initio prediction:Prodigal:002006;locus_tag=CNFDGDKL_03611;product=hypothetical protein
3	Prodigal:002006	CDS	386447	386698	.	-	0	ID=CNFDGDKL_03612;inference=ab initio prediction:Prodigal:002006;locus_tag=CNFDGDKL_03612;product=hypothetical protein
3	Prodigal:002006	CDS	386908	387564	.	-	0	ID=CNFDGDKL_03613;inference=ab initio prediction:Prodigal:002006;locus_tag=CNFDGDKL_03613;product=hypothetical protein
3	Prodigal:002006	CDS	387557	387748	.	-	0	ID=CNFDGDKL_03614;inference=ab initio prediction:Prodigal:002006;locus_tag=CNFDGDKL_03614;product=hypothetical protein
3	Prodigal:002006	CDS	387745	388365	.	-	0	ID=CNFDGDKL_03615;inference=ab initio prediction:Prodigal:002006;locus_tag=CNFDGDKL_03615;product=hypothetical protein
3	Prodigal:002006	CDS	388358	388828	.	-	0	ID=CNFDGDKL_03616;inference=ab initio prediction:Prodigal:002006;locus_tag=CNFDGDKL_03616;product=hypothetical protein
3	Prodigal:002006	CDS	388822	389163	.	-	0	ID=CNFDGDKL_03617;inference=ab initio prediction:Prodigal:002006;locus_tag=CNFDGDKL_03617;product=hypothetical protein
3	Prodigal:002006	CDS	389154	389480	.	-	0	ID=CNFDGDKL_03618;inference=ab initio prediction:Prodigal:002006;locus_tag=CNFDGDKL_03618;product=hypothetical protein
3	Prodigal:002006	CDS	389495	389758	.	-	0	ID=CNFDGDKL_03619;inference=ab initio prediction:Prodigal:002006;locus_tag=CNFDGDKL_03619;product=hypothetical protein
3	Prodigal:002006	CDS	389781	390278	.	-	0	ID=CNFDGDKL_03620;inference=ab initio prediction:Prodigal:002006;locus_tag=CNFDGDKL_03620;product=hypothetical protein
3	Prodigal:002006	CDS	390275	390745	.	-	0	ID=CNFDGDKL_03621;inference=ab initio prediction:Prodigal:002006;locus_tag=CNFDGDKL_03621;product=hypothetical protein
3	Prodigal:002006	CDS	390742	391098	.	-	0	ID=CNFDGDKL_03622;inference=ab initio prediction:Prodigal:002006;locus_tag=CNFDGDKL_03622;product=hypothetical protein
3	Prodigal:002006	CDS	391095	391370	.	-	0	ID=CNFDGDKL_03623;inference=ab initio prediction:Prodigal:002006;locus_tag=CNFDGDKL_03623;product=hypothetical protein
3	Prodigal:002006	CDS	391367	391624	.	-	0	ID=CNFDGDKL_03624;inference=ab initio prediction:Prodigal:002006;locus_tag=CNFDGDKL_03624;product=hypothetical protein
3	Prodigal:002006	CDS	391621	392727	.	-	0	ID=CNFDGDKL_03625;inference=ab initio prediction:Prodigal:002006;locus_tag=CNFDGDKL_03625;product=hypothetical protein
3	Prodigal:002006	CDS	392724	393161	.	-	0	ID=CNFDGDKL_03626;inference=ab initio prediction:Prodigal:002006;locus_tag=CNFDGDKL_03626;product=hypothetical protein
3	Prodigal:002006	CDS	393158	393418	.	-	0	ID=CNFDGDKL_03627;inference=ab initio prediction:Prodigal:002006;locus_tag=CNFDGDKL_03627;product=hypothetical protein
3	Prodigal:002006	CDS	393418	394251	.	-	0	ID=CNFDGDKL_03628;inference=ab initio prediction:Prodigal:002006;locus_tag=CNFDGDKL_03628;product=hypothetical protein
3	Prodigal:002006	CDS	394260	394619	.	-	0	ID=CNFDGDKL_03629;inference=ab initio prediction:Prodigal:002006;locus_tag=CNFDGDKL_03629;product=hypothetical protein
3	Prodigal:002006	CDS	394621	394776	.	-	0	ID=CNFDGDKL_03630;inference=ab initio prediction:Prodigal:002006;locus_tag=CNFDGDKL_03630;product=hypothetical protein
3	Prodigal:002006	CDS	394776	394991	.	-	0	ID=CNFDGDKL_03631;inference=ab initio prediction:Prodigal:002006;locus_tag=CNFDGDKL_03631;product=hypothetical protein
3	Prodigal:002006	CDS	394988	395212	.	-	0	ID=CNFDGDKL_03632;inference=ab initio prediction:Prodigal:002006;locus_tag=CNFDGDKL_03632;product=hypothetical protein
3	Prodigal:002006	CDS	395393	396136	.	-	0	ID=CNFDGDKL_03633;inference=ab initio prediction:Prodigal:002006;locus_tag=CNFDGDKL_03633;product=hypothetical protein
3	Prodigal:002006	CDS	397246	397992	.	+	0	ID=CNFDGDKL_03634;inference=ab initio prediction:Prodigal:002006;locus_tag=CNFDGDKL_03634;product=hypothetical protein
3	Prodigal:002006	CDS	398110	398310	.	+	0	ID=CNFDGDKL_03635;inference=ab initio prediction:Prodigal:002006;locus_tag=CNFDGDKL_03635;product=hypothetical protein
3	Prodigal:002006	CDS	398340	398513	.	+	0	ID=CNFDGDKL_03636;inference=ab initio prediction:Prodigal:002006;locus_tag=CNFDGDKL_03636;product=hypothetical protein
3	Prodigal:002006	CDS	398562	398786	.	+	0	ID=CNFDGDKL_03637;inference=ab initio prediction:Prodigal:002006;locus_tag=CNFDGDKL_03637;product=hypothetical protein
3	Prodigal:002006	CDS	398797	399060	.	+	0	ID=CNFDGDKL_03638;inference=ab initio prediction:Prodigal:002006;locus_tag=CNFDGDKL_03638;product=hypothetical protein
3	Prodigal:002006	CDS	399063	399374	.	+	0	ID=CNFDGDKL_03639;inference=ab initio prediction:Prodigal:002006;locus_tag=CNFDGDKL_03639;product=hypothetical protein
3	Prodigal:002006	CDS	399385	399837	.	+	0	ID=CNFDGDKL_03640;inference=ab initio prediction:Prodigal:002006;locus_tag=CNFDGDKL_03640;product=hypothetical protein
3	Prodigal:002006	CDS	399851	400174	.	+	0	ID=CNFDGDKL_03641;inference=ab initio prediction:Prodigal:002006;locus_tag=CNFDGDKL_03641;product=hypothetical protein
3	Prodigal:002006	CDS	400184	400975	.	+	0	ID=CNFDGDKL_03642;inference=ab initio prediction:Prodigal:002006;locus_tag=CNFDGDKL_03642;product=hypothetical protein
3	Prodigal:002006	CDS	401073	401435	.	+	0	ID=CNFDGDKL_03643;inference=ab initio prediction:Prodigal:002006;locus_tag=CNFDGDKL_03643;product=hypothetical protein
3	Prodigal:002006	CDS	401466	401927	.	+	0	ID=CNFDGDKL_03644;inference=ab initio prediction:Prodigal:002006;locus_tag=CNFDGDKL_03644;product=hypothetical protein
3	Prodigal:002006	CDS	401942	402319	.	+	0	ID=CNFDGDKL_03645;inference=ab initio prediction:Prodigal:002006;locus_tag=CNFDGDKL_03645;product=hypothetical protein
3	Infernal:001001	misc_RNA	402281	402463	156.9	+	.	ID=CNFDGDKL_03646;Note="RT-15 RNA";accession=RF03018;inference=COORDINATES:profile:Infernal:001001;locus_tag=CNFDGDKL_03646;product=RT-15
3	Prodigal:002006	CDS	402312	403640	.	+	0	ID=CNFDGDKL_03647;inference=ab initio prediction:Prodigal:002006;locus_tag=CNFDGDKL_03647;product=hypothetical protein
3	Prodigal:002006	CDS	403651	403932	.	+	0	ID=CNFDGDKL_03648;inference=ab initio prediction:Prodigal:002006;locus_tag=CNFDGDKL_03648;product=hypothetical protein
3	Prodigal:002006	CDS	404329	405858	.	+	0	ID=CNFDGDKL_03649;inference=ab initio prediction:Prodigal:002006;locus_tag=CNFDGDKL_03649;product=hypothetical protein
3	Prodigal:002006	CDS	405848	406333	.	+	0	ID=CNFDGDKL_03650;inference=ab initio prediction:Prodigal:002006;locus_tag=CNFDGDKL_03650;product=hypothetical protein
3	Prodigal:002006	CDS	406330	406728	.	+	0	ID=CNFDGDKL_03651;inference=ab initio prediction:Prodigal:002006;locus_tag=CNFDGDKL_03651;product=hypothetical protein
3	Prodigal:002006	CDS	406725	406964	.	+	0	ID=CNFDGDKL_03652;inference=ab initio prediction:Prodigal:002006;locus_tag=CNFDGDKL_03652;product=hypothetical protein
3	Prodigal:002006	CDS	406961	407200	.	+	0	ID=CNFDGDKL_03653;inference=ab initio prediction:Prodigal:002006;locus_tag=CNFDGDKL_03653;product=hypothetical protein
3	Prodigal:002006	CDS	407212	407439	.	+	0	ID=CNFDGDKL_03654;inference=ab initio prediction:Prodigal:002006;locus_tag=CNFDGDKL_03654;product=hypothetical protein
3	Prodigal:002006	CDS	407436	408539	.	+	0	ID=CNFDGDKL_03655;inference=ab initio prediction:Prodigal:002006;locus_tag=CNFDGDKL_03655;product=hypothetical protein
3	Prodigal:002006	CDS	408787	409098	.	-	0	ID=CNFDGDKL_03656;inference=ab initio prediction:Prodigal:002006;locus_tag=CNFDGDKL_03656;product=hypothetical protein
3	Prodigal:002006	CDS	409095	409469	.	-	0	ID=CNFDGDKL_03657;inference=ab initio prediction:Prodigal:002006;locus_tag=CNFDGDKL_03657;product=hypothetical protein
3	Prodigal:002006	CDS	409522	409770	.	-	0	ID=CNFDGDKL_03658;inference=ab initio prediction:Prodigal:002006;locus_tag=CNFDGDKL_03658;product=hypothetical protein
3	Prodigal:002006	CDS	410104	410235	.	-	0	ID=CNFDGDKL_03659;inference=ab initio prediction:Prodigal:002006;locus_tag=CNFDGDKL_03659;product=hypothetical protein
3	Prodigal:002006	CDS	410935	413040	.	+	0	ID=CNFDGDKL_03660;eC_number=1.11.1.6;Name=katE;gene=katE;inference=ab initio prediction:Prodigal:002006,similar to AA sequence:UniProtKB:Q9X576;locus_tag=CNFDGDKL_03660;product=Catalase C
3	Prodigal:002006	CDS	413098	413553	.	+	0	ID=CNFDGDKL_03661;inference=ab initio prediction:Prodigal:002006;locus_tag=CNFDGDKL_03661;product=hypothetical protein
3	Prodigal:002006	CDS	414363	414494	.	-	0	ID=CNFDGDKL_03662;inference=ab initio prediction:Prodigal:002006;locus_tag=CNFDGDKL_03662;product=hypothetical protein
3	Prodigal:002006	CDS	414513	415916	.	-	0	ID=CNFDGDKL_03663;inference=ab initio prediction:Prodigal:002006,similar to AA sequence:UniProtKB:A0LNN5;locus_tag=CNFDGDKL_03663;product=L-lactate transporter
3	Prodigal:002006	CDS	416825	417025	.	+	0	ID=CNFDGDKL_03664;inference=ab initio prediction:Prodigal:002006;locus_tag=CNFDGDKL_03664;product=hypothetical protein
3	Prodigal:002006	CDS	417182	417613	.	+	0	ID=CNFDGDKL_03665;inference=ab initio prediction:Prodigal:002006;locus_tag=CNFDGDKL_03665;product=hypothetical protein
3	Prodigal:002006	CDS	417665	419179	.	-	0	ID=CNFDGDKL_03666;eC_number=3.6.1.11;Name=ppx;db_xref=COG:COG0248;gene=ppx;inference=ab initio prediction:Prodigal:002006,similar to AA sequence:UniProtKB:Q9ZN70;locus_tag=CNFDGDKL_03666;product=Exopolyphosphatase
3	Prodigal:002006	CDS	419455	421518	.	+	0	ID=CNFDGDKL_03667;eC_number=2.7.4.1;Name=ppk;gene=ppk;inference=ab initio prediction:Prodigal:002006,similar to AA sequence:UniProtKB:P0DP45;locus_tag=CNFDGDKL_03667;product=Polyphosphate kinase
3	Prodigal:002006	CDS	421612	422931	.	-	0	ID=CNFDGDKL_03668;eC_number=2.7.13.3;Name=phoR;gene=phoR;inference=ab initio prediction:Prodigal:002006,similar to AA sequence:UniProtKB:P08400;locus_tag=CNFDGDKL_03668;product=Phosphate regulon sensor protein PhoR
3	Prodigal:002006	CDS	422988	423689	.	-	0	ID=CNFDGDKL_03669;Name=phoB;db_xref=COG:COG0745;gene=phoB;inference=ab initio prediction:Prodigal:002006,similar to AA sequence:UniProtKB:P0AFJ5;locus_tag=CNFDGDKL_03669;product=Phosphate regulon transcriptional regulatory protein PhoB
3	Prodigal:002006	CDS	423720	424424	.	-	0	ID=CNFDGDKL_03670;Name=phoU;db_xref=COG:COG0704;gene=phoU;inference=ab initio prediction:Prodigal:002006,similar to AA sequence:UniProtKB:Q8FBT8;locus_tag=CNFDGDKL_03670;product=Phosphate-specific transport system accessory protein PhoU
3	Prodigal:002006	CDS	424443	425291	.	-	0	ID=CNFDGDKL_03671;eC_number=7.3.2.1;Name=pstB;db_xref=COG:COG1117;gene=pstB;inference=ab initio prediction:Prodigal:002006,similar to AA sequence:UniProtKB:P0AAH0;locus_tag=CNFDGDKL_03671;product=Phosphate import ATP-binding protein PstB
3	Prodigal:002006	CDS	425307	426200	.	-	0	ID=CNFDGDKL_03672;Name=pstA;db_xref=COG:COG0581;gene=pstA;inference=ab initio prediction:Prodigal:002006,similar to AA sequence:UniProtKB:P07654;locus_tag=CNFDGDKL_03672;product=Phosphate transport system permease protein PstA
3	Prodigal:002006	CDS	426197	427183	.	-	0	ID=CNFDGDKL_03673;Name=pstC;db_xref=COG:COG0573;gene=pstC;inference=ab initio prediction:Prodigal:002006,similar to AA sequence:UniProtKB:P0AGH8;locus_tag=CNFDGDKL_03673;product=Phosphate transport system permease protein PstC
3	Prodigal:002006	CDS	427278	428309	.	-	0	ID=CNFDGDKL_03674;Name=pstS;db_xref=COG:COG0226;gene=pstS;inference=ab initio prediction:Prodigal:002006,similar to AA sequence:UniProtKB:P0AG82;locus_tag=CNFDGDKL_03674;product=Phosphate-binding protein PstS
3	Prodigal:002006	CDS	428807	430162	.	-	0	ID=CNFDGDKL_03675;eC_number=5.4.2.10;Name=glmM;db_xref=COG:COG1109;gene=glmM;inference=ab initio prediction:Prodigal:002006,similar to AA sequence:UniProtKB:P31120;locus_tag=CNFDGDKL_03675;product=Phosphoglucosamine mutase
3	Prodigal:002006	CDS	430192	431154	.	-	0	ID=CNFDGDKL_03676;eC_number=2.5.1.15;Name=folP;db_xref=COG:COG0294;gene=folP;inference=ab initio prediction:Prodigal:002006,similar to AA sequence:UniProtKB:P0AC13;locus_tag=CNFDGDKL_03676;product=Dihydropteroate synthase
3	Prodigal:002006	CDS	431183	433078	.	-	0	ID=CNFDGDKL_03677;eC_number=3.4.24.-;Name=ftsH;db_xref=COG:COG0465;gene=ftsH;inference=ab initio prediction:Prodigal:002006,similar to AA sequence:UniProtKB:P0AAI3;locus_tag=CNFDGDKL_03677;product=ATP-dependent zinc metalloprotease FtsH
3	Prodigal:002006	CDS	433244	433906	.	-	0	ID=CNFDGDKL_03678;eC_number=2.1.1.166;Name=rlmE;db_xref=COG:COG0293;gene=rlmE;inference=ab initio prediction:Prodigal:002006,similar to AA sequence:UniProtKB:P0C0R7;locus_tag=CNFDGDKL_03678;product=Ribosomal RNA large subunit methyltransferase E
3	Prodigal:002006	CDS	434101	434631	.	+	0	ID=CNFDGDKL_03679;inference=ab initio prediction:Prodigal:002006;locus_tag=CNFDGDKL_03679;product=hypothetical protein
3	Prodigal:002006	CDS	434689	435147	.	-	0	ID=CNFDGDKL_03680;inference=ab initio prediction:Prodigal:002006;locus_tag=CNFDGDKL_03680;product=hypothetical protein
3	Prodigal:002006	CDS	435162	435638	.	-	0	ID=CNFDGDKL_03681;Name=greA;db_xref=COG:COG0782;gene=greA;inference=ab initio prediction:Prodigal:002006,similar to AA sequence:UniProtKB:P0A6W5;locus_tag=CNFDGDKL_03681;product=Transcription elongation factor GreA
3	Prodigal:002006	CDS	435758	439012	.	-	0	ID=CNFDGDKL_03682;eC_number=6.3.5.5;Name=carB;db_xref=COG:COG0458;gene=carB;inference=ab initio prediction:Prodigal:002006,similar to AA sequence:UniProtKB:P00968;locus_tag=CNFDGDKL_03682;product=Carbamoyl-phosphate synthase large chain
3	Prodigal:002006	CDS	439061	439720	.	-	0	ID=CNFDGDKL_03683;Name=leuE_6;db_xref=COG:COG1280;gene=leuE_6;inference=ab initio prediction:Prodigal:002006,similar to AA sequence:UniProtKB:P76249;locus_tag=CNFDGDKL_03683;product=Leucine efflux protein
3	Prodigal:002006	CDS	439747	440892	.	-	0	ID=CNFDGDKL_03684;eC_number=6.3.5.5;Name=carA;db_xref=COG:COG0505;gene=carA;inference=ab initio prediction:Prodigal:002006,similar to AA sequence:UniProtKB:P0A6F1;locus_tag=CNFDGDKL_03684;product=Carbamoyl-phosphate synthase small chain
3	Prodigal:002006	CDS	441236	442468	.	-	0	ID=CNFDGDKL_03685;inference=ab initio prediction:Prodigal:002006;locus_tag=CNFDGDKL_03685;product=hypothetical protein
3	Prodigal:002006	CDS	442605	444191	.	-	0	ID=CNFDGDKL_03686;eC_number=4.2.2.-;Name=mltD;db_xref=COG:COG0741;gene=mltD;inference=ab initio prediction:Prodigal:002006,similar to AA sequence:UniProtKB:P0AEZ7;locus_tag=CNFDGDKL_03686;product=Membrane-bound lytic murein transglycosylase D
3	Prodigal:002006	CDS	444344	445150	.	-	0	ID=CNFDGDKL_03687;eC_number=3.1.2.6;Name=gloB_2;db_xref=COG:COG0491;gene=gloB_2;inference=ab initio prediction:Prodigal:002006,similar to AA sequence:UniProtKB:P0AC84;locus_tag=CNFDGDKL_03687;product=Hydroxyacylglutathione hydrolase GloB
3	Prodigal:002006	CDS	445169	445981	.	+	0	ID=CNFDGDKL_03688;inference=ab initio prediction:Prodigal:002006;locus_tag=CNFDGDKL_03688;product=hypothetical protein
3	Prodigal:002006	CDS	445978	446421	.	+	0	ID=CNFDGDKL_03689;eC_number=3.1.26.4;Name=rnhA;db_xref=COG:COG0328;gene=rnhA;inference=ab initio prediction:Prodigal:002006,similar to AA sequence:UniProtKB:P0A7Y4;locus_tag=CNFDGDKL_03689;product=Ribonuclease HI
3	Prodigal:002006	CDS	446460	447194	.	+	0	ID=CNFDGDKL_03690;eC_number=2.7.7.7;Name=dnaQ;db_xref=COG:COG0847;gene=dnaQ;inference=ab initio prediction:Prodigal:002006,similar to AA sequence:UniProtKB:P03007;locus_tag=CNFDGDKL_03690;product=DNA polymerase III subunit epsilon
3	Prodigal:002006	CDS	447226	447558	.	-	0	ID=CNFDGDKL_03691;inference=ab initio prediction:Prodigal:002006,similar to AA sequence:UniProtKB:P76169;locus_tag=CNFDGDKL_03691;note=UPF0060 membrane protein YnfA;product=hypothetical protein
3	Prodigal:002006	CDS	448082	449569	.	+	0	ID=CNFDGDKL_03692;Name=proP_10;gene=proP_10;inference=ab initio prediction:Prodigal:002006,similar to AA sequence:UniProtKB:P0C0L7;locus_tag=CNFDGDKL_03692;product=Proline/betaine transporter
3	Prodigal:002006	CDS	449719	449913	.	-	0	ID=CNFDGDKL_03693;inference=ab initio prediction:Prodigal:002006;locus_tag=CNFDGDKL_03693;product=hypothetical protein
3	Prodigal:002006	CDS	450554	451801	.	+	0	ID=CNFDGDKL_03694;inference=ab initio prediction:Prodigal:002006;locus_tag=CNFDGDKL_03694;product=hypothetical protein
3	Prodigal:002006	CDS	451788	452456	.	-	0	ID=CNFDGDKL_03695;db_xref=COG:COG1926;inference=ab initio prediction:Prodigal:002006,similar to AA sequence:UniProtKB:P9WLM1;locus_tag=CNFDGDKL_03695;product=putative protein
3	Prodigal:002006	CDS	452635	453144	.	-	0	ID=CNFDGDKL_03696;inference=ab initio prediction:Prodigal:002006;locus_tag=CNFDGDKL_03696;product=hypothetical protein
3	Prodigal:002006	CDS	453262	454194	.	-	0	ID=CNFDGDKL_03697;eC_number=2.3.1.39;Name=fabD_1;gene=fabD_1;inference=ab initio prediction:Prodigal:002006,similar to AA sequence:UniProtKB:P73242;locus_tag=CNFDGDKL_03697;product=Malonyl CoA-acyl carrier protein transacylase
3	Prodigal:002006	CDS	454191	455060	.	-	0	ID=CNFDGDKL_03698;eC_number=2.4.2.52;Name=citG;db_xref=COG:COG1767;gene=citG;inference=ab initio prediction:Prodigal:002006,similar to AA sequence:UniProtKB:P77231;locus_tag=CNFDGDKL_03698;product=2-(5''-triphosphoribosyl)-3'-dephosphocoenzyme-A synthase
3	Prodigal:002006	CDS	455057	455725	.	-	0	ID=CNFDGDKL_03699;eC_number=2.7.7.66;Name=mdcG;gene=mdcG;inference=ab initio prediction:Prodigal:002006,protein motif:HAMAP:MF_00650;locus_tag=CNFDGDKL_03699;product=Phosphoribosyl-dephospho-CoA transferase
3	Prodigal:002006	CDS	455712	456419	.	-	0	ID=CNFDGDKL_03700;inference=ab initio prediction:Prodigal:002006;locus_tag=CNFDGDKL_03700;product=hypothetical protein
3	Prodigal:002006	CDS	456406	457338	.	-	0	ID=CNFDGDKL_03701;eC_number=2.1.3.10;Name=madC;gene=madC;inference=ab initio prediction:Prodigal:002006,similar to AA sequence:UniProtKB:O06926;locus_tag=CNFDGDKL_03701;product=Malonyl-S-ACP:biotin-protein carboxyltransferase MADC
3	Prodigal:002006	CDS	457338	457652	.	-	0	ID=CNFDGDKL_03702;Name=mdcC;gene=mdcC;inference=ab initio prediction:Prodigal:002006,similar to AA sequence:UniProtKB:Q4K4F7;locus_tag=CNFDGDKL_03702;product=Malonate decarboxylase acyl carrier protein
3	Prodigal:002006	CDS	457663	459309	.	-	0	ID=CNFDGDKL_03703;eC_number=2.3.1.187;Name=madA;gene=madA;inference=ab initio prediction:Prodigal:002006,similar to AA sequence:UniProtKB:O06924;locus_tag=CNFDGDKL_03703;product=Acetyl-S-ACP:malonate ACP transferase
3	Prodigal:002006	CDS	459456	460223	.	-	0	ID=CNFDGDKL_03704;inference=ab initio prediction:Prodigal:002006;locus_tag=CNFDGDKL_03704;product=hypothetical protein
3	Prodigal:002006	CDS	460235	460630	.	-	0	ID=CNFDGDKL_03705;inference=ab initio prediction:Prodigal:002006;locus_tag=CNFDGDKL_03705;product=hypothetical protein
3	Prodigal:002006	CDS	460957	461805	.	+	0	ID=CNFDGDKL_03706;Name=hdfR_11;gene=hdfR_11;inference=ab initio prediction:Prodigal:002006,protein motif:HAMAP:MF_01233;locus_tag=CNFDGDKL_03706;product=HTH-type transcriptional regulator HdfR
3	Prodigal:002006	CDS	461885	462802	.	-	0	ID=CNFDGDKL_03707;eC_number=1.1.1.108;Name=lcdH_4;gene=lcdH_4;inference=ab initio prediction:Prodigal:002006,similar to AA sequence:UniProtKB:D7URM0;locus_tag=CNFDGDKL_03707;product=L-carnitine dehydrogenase
3	Prodigal:002006	CDS	463021	463461	.	+	0	ID=CNFDGDKL_03708;Name=hspA;db_xref=COG:COG0071;gene=hspA;inference=ab initio prediction:Prodigal:002006,similar to AA sequence:UniProtKB:Q06823;locus_tag=CNFDGDKL_03708;product=Spore protein SP21
3	Prodigal:002006	CDS	463478	463891	.	+	0	ID=CNFDGDKL_03709;inference=ab initio prediction:Prodigal:002006;locus_tag=CNFDGDKL_03709;product=hypothetical protein
3	Prodigal:002006	CDS	463991	464257	.	-	0	ID=CNFDGDKL_03710;inference=ab initio prediction:Prodigal:002006;locus_tag=CNFDGDKL_03710;product=hypothetical protein
3	Prodigal:002006	CDS	464330	465133	.	-	0	ID=CNFDGDKL_03711;inference=ab initio prediction:Prodigal:002006,similar to AA sequence:UniProtKB:P0AEC0;locus_tag=CNFDGDKL_03711;note=UPF0053 inner membrane protein YoaE;product=hypothetical protein
3	Prodigal:002006	CDS	465206	466099	.	+	0	ID=CNFDGDKL_03712;Name=nhaR_1;db_xref=COG:COG0583;gene=nhaR_1;inference=ab initio prediction:Prodigal:002006,similar to AA sequence:UniProtKB:P0A9G2;locus_tag=CNFDGDKL_03712;product=Transcriptional activator protein NhaR
3	Prodigal:002006	CDS	466250	467353	.	+	0	ID=CNFDGDKL_03713;inference=ab initio prediction:Prodigal:002006;locus_tag=CNFDGDKL_03713;product=hypothetical protein
3	Prodigal:002006	CDS	468053	469258	.	+	0	ID=CNFDGDKL_03714;Name=ydhP_2;db_xref=COG:COG2814;gene=ydhP_2;inference=ab initio prediction:Prodigal:002006,similar to AA sequence:UniProtKB:P77389;locus_tag=CNFDGDKL_03714;product=Inner membrane transport protein YdhP
3	Prodigal:002006	CDS	469422	470444	.	-	0	ID=CNFDGDKL_03715;eC_number=3.5.1.-;Name=aphA;gene=aphA;inference=ab initio prediction:Prodigal:002006,similar to AA sequence:UniProtKB:Q3JUN4;locus_tag=CNFDGDKL_03715;product=Acetylpolyamine amidohydrolase
3	Prodigal:002006	CDS	470470	471741	.	-	0	ID=CNFDGDKL_03716;eC_number=3.5.1.87;Name=hyuC_3;db_xref=COG:COG0624;gene=hyuC_3;inference=ab initio prediction:Prodigal:002006,similar to AA sequence:UniProtKB:Q6DTN4;locus_tag=CNFDGDKL_03716;product=N-carbamoyl-L-amino-acid hydrolase
3	Prodigal:002006	CDS	471773	473083	.	-	0	ID=CNFDGDKL_03717;Name=abaF_7;gene=abaF_7;inference=ab initio prediction:Prodigal:002006,similar to AA sequence:UniProtKB:P0DPR5;locus_tag=CNFDGDKL_03717;product=Fosfomycin resistance protein AbaF
3	Prodigal:002006	CDS	473281	474237	.	+	0	ID=CNFDGDKL_03718;Name=cysL_3;db_xref=COG:COG0583;gene=cysL_3;inference=ab initio prediction:Prodigal:002006,similar to AA sequence:UniProtKB:P39647;locus_tag=CNFDGDKL_03718;product=HTH-type transcriptional regulator CysL
3	Prodigal:002006	CDS	474310	475740	.	-	0	ID=CNFDGDKL_03719;inference=ab initio prediction:Prodigal:002006;locus_tag=CNFDGDKL_03719;product=hypothetical protein
3	Prodigal:002006	CDS	476114	476743	.	-	0	ID=CNFDGDKL_03720;inference=ab initio prediction:Prodigal:002006;locus_tag=CNFDGDKL_03720;product=hypothetical protein
3	Prodigal:002006	CDS	476832	477851	.	-	0	ID=CNFDGDKL_03721;inference=ab initio prediction:Prodigal:002006,similar to AA sequence:UniProtKB:P9WMJ1;locus_tag=CNFDGDKL_03721;product=putative HTH-type transcriptional regulator
3	Prodigal:002006	CDS	477972	479075	.	+	0	ID=CNFDGDKL_03722;inference=ab initio prediction:Prodigal:002006;locus_tag=CNFDGDKL_03722;product=hypothetical protein
3	Prodigal:002006	CDS	479287	480840	.	-	0	ID=CNFDGDKL_03723;Name=shlB_2;gene=shlB_2;inference=ab initio prediction:Prodigal:002006,similar to AA sequence:UniProtKB:P15321;locus_tag=CNFDGDKL_03723;product=Hemolysin transporter protein ShlB
3	Prodigal:002006	CDS	481878	481967	.	-	0	ID=CNFDGDKL_03724;inference=ab initio prediction:Prodigal:002006;locus_tag=CNFDGDKL_03724;product=hypothetical protein
3	Prodigal:002006	CDS	482455	483081	.	-	0	ID=CNFDGDKL_03725;inference=ab initio prediction:Prodigal:002006;locus_tag=CNFDGDKL_03725;product=hypothetical protein
3	Prodigal:002006	CDS	483078	483521	.	-	0	ID=CNFDGDKL_03726;inference=ab initio prediction:Prodigal:002006;locus_tag=CNFDGDKL_03726;product=hypothetical protein
3	Prodigal:002006	CDS	483565	483771	.	-	0	ID=CNFDGDKL_03727;inference=ab initio prediction:Prodigal:002006;locus_tag=CNFDGDKL_03727;product=hypothetical protein
3	Prodigal:002006	CDS	483775	484326	.	-	0	ID=CNFDGDKL_03728;inference=ab initio prediction:Prodigal:002006;locus_tag=CNFDGDKL_03728;product=hypothetical protein
3	Prodigal:002006	CDS	484388	485005	.	-	0	ID=CNFDGDKL_03729;inference=ab initio prediction:Prodigal:002006;locus_tag=CNFDGDKL_03729;product=hypothetical protein
3	Prodigal:002006	CDS	485002	485295	.	-	0	ID=CNFDGDKL_03730;inference=ab initio prediction:Prodigal:002006;locus_tag=CNFDGDKL_03730;product=hypothetical protein
3	Prodigal:002006	CDS	485477	486526	.	+	0	ID=CNFDGDKL_03731;inference=ab initio prediction:Prodigal:002006;locus_tag=CNFDGDKL_03731;product=hypothetical protein
3	Prodigal:002006	CDS	486523	487533	.	-	0	ID=CNFDGDKL_03732;inference=ab initio prediction:Prodigal:002006;locus_tag=CNFDGDKL_03732;product=hypothetical protein
3	Prodigal:002006	CDS	487748	488269	.	+	0	ID=CNFDGDKL_03733;inference=ab initio prediction:Prodigal:002006;locus_tag=CNFDGDKL_03733;product=hypothetical protein
3	Prodigal:002006	CDS	488637	489728	.	-	0	ID=CNFDGDKL_03734;inference=ab initio prediction:Prodigal:002006;locus_tag=CNFDGDKL_03734;product=hypothetical protein
3	Prodigal:002006	CDS	489743	490642	.	-	0	ID=CNFDGDKL_03735;inference=ab initio prediction:Prodigal:002006;locus_tag=CNFDGDKL_03735;product=hypothetical protein
3	Prodigal:002006	CDS	490646	492061	.	-	0	ID=CNFDGDKL_03736;inference=ab initio prediction:Prodigal:002006;locus_tag=CNFDGDKL_03736;product=hypothetical protein
3	Prodigal:002006	CDS	492058	492405	.	-	0	ID=CNFDGDKL_03737;inference=ab initio prediction:Prodigal:002006;locus_tag=CNFDGDKL_03737;product=hypothetical protein
3	Prodigal:002006	CDS	492418	493074	.	-	0	ID=CNFDGDKL_03738;inference=ab initio prediction:Prodigal:002006;locus_tag=CNFDGDKL_03738;product=hypothetical protein
3	Prodigal:002006	CDS	493067	494038	.	-	0	ID=CNFDGDKL_03739;inference=ab initio prediction:Prodigal:002006;locus_tag=CNFDGDKL_03739;product=hypothetical protein
3	Prodigal:002006	CDS	494042	494320	.	-	0	ID=CNFDGDKL_03740;inference=ab initio prediction:Prodigal:002006;locus_tag=CNFDGDKL_03740;product=hypothetical protein
3	Prodigal:002006	CDS	494317	495051	.	-	0	ID=CNFDGDKL_03741;inference=ab initio prediction:Prodigal:002006;locus_tag=CNFDGDKL_03741;product=hypothetical protein
3	Prodigal:002006	CDS	495053	496822	.	-	0	ID=CNFDGDKL_03742;inference=ab initio prediction:Prodigal:002006;locus_tag=CNFDGDKL_03742;product=hypothetical protein
3	Prodigal:002006	CDS	496943	497551	.	-	0	ID=CNFDGDKL_03743;inference=ab initio prediction:Prodigal:002006;locus_tag=CNFDGDKL_03743;product=hypothetical protein
3	Prodigal:002006	CDS	497548	497991	.	-	0	ID=CNFDGDKL_03744;inference=ab initio prediction:Prodigal:002006;locus_tag=CNFDGDKL_03744;product=hypothetical protein
3	Prodigal:002006	CDS	498004	499326	.	-	0	ID=CNFDGDKL_03745;inference=ab initio prediction:Prodigal:002006;locus_tag=CNFDGDKL_03745;product=hypothetical protein
3	Prodigal:002006	CDS	499345	499653	.	-	0	ID=CNFDGDKL_03746;inference=ab initio prediction:Prodigal:002006;locus_tag=CNFDGDKL_03746;product=hypothetical protein
3	Prodigal:002006	CDS	499659	500618	.	-	0	ID=CNFDGDKL_03747;inference=ab initio prediction:Prodigal:002006;locus_tag=CNFDGDKL_03747;product=hypothetical protein
3	Prodigal:002006	CDS	500618	501052	.	-	0	ID=CNFDGDKL_03748;inference=ab initio prediction:Prodigal:002006;locus_tag=CNFDGDKL_03748;product=hypothetical protein
3	Prodigal:002006	CDS	501052	501510	.	-	0	ID=CNFDGDKL_03749;inference=ab initio prediction:Prodigal:002006;locus_tag=CNFDGDKL_03749;product=hypothetical protein
3	Prodigal:002006	CDS	501512	502030	.	-	0	ID=CNFDGDKL_03750;inference=ab initio prediction:Prodigal:002006;locus_tag=CNFDGDKL_03750;product=hypothetical protein
3	Prodigal:002006	CDS	502110	503135	.	-	0	ID=CNFDGDKL_03751;inference=ab initio prediction:Prodigal:002006;locus_tag=CNFDGDKL_03751;product=hypothetical protein
3	Prodigal:002006	CDS	503702	504298	.	-	0	ID=CNFDGDKL_03752;inference=ab initio prediction:Prodigal:002006;locus_tag=CNFDGDKL_03752;product=hypothetical protein
3	Prodigal:002006	CDS	504302	505789	.	-	0	ID=CNFDGDKL_03753;inference=ab initio prediction:Prodigal:002006;locus_tag=CNFDGDKL_03753;product=hypothetical protein
3	Prodigal:002006	CDS	505791	506627	.	-	0	ID=CNFDGDKL_03754;inference=ab initio prediction:Prodigal:002006;locus_tag=CNFDGDKL_03754;product=hypothetical protein
3	Prodigal:002006	CDS	506624	506962	.	-	0	ID=CNFDGDKL_03755;inference=ab initio prediction:Prodigal:002006;locus_tag=CNFDGDKL_03755;product=hypothetical protein
3	Prodigal:002006	CDS	506973	508430	.	-	0	ID=CNFDGDKL_03756;inference=ab initio prediction:Prodigal:002006;locus_tag=CNFDGDKL_03756;product=hypothetical protein
3	Prodigal:002006	CDS	508431	509705	.	-	0	ID=CNFDGDKL_03757;inference=ab initio prediction:Prodigal:002006;locus_tag=CNFDGDKL_03757;product=hypothetical protein
3	Prodigal:002006	CDS	509702	510169	.	-	0	ID=CNFDGDKL_03758;inference=ab initio prediction:Prodigal:002006;locus_tag=CNFDGDKL_03758;product=hypothetical protein
3	Prodigal:002006	CDS	510634	511053	.	-	0	ID=CNFDGDKL_03759;inference=ab initio prediction:Prodigal:002006;locus_tag=CNFDGDKL_03759;product=hypothetical protein
3	Prodigal:002006	CDS	511050	511565	.	-	0	ID=CNFDGDKL_03760;inference=ab initio prediction:Prodigal:002006;locus_tag=CNFDGDKL_03760;product=hypothetical protein
3	Prodigal:002006	CDS	512131	513498	.	-	0	ID=CNFDGDKL_03761;eC_number=3.6.4.12;Name=dnaB_1;db_xref=COG:COG0305;gene=dnaB_1;inference=ab initio prediction:Prodigal:002006,similar to AA sequence:UniProtKB:P0ACB0;locus_tag=CNFDGDKL_03761;product=Replicative DNA helicase
3	Prodigal:002006	CDS	513495	514280	.	-	0	ID=CNFDGDKL_03762;inference=ab initio prediction:Prodigal:002006;locus_tag=CNFDGDKL_03762;product=hypothetical protein
3	Prodigal:002006	CDS	514280	514657	.	-	0	ID=CNFDGDKL_03763;inference=ab initio prediction:Prodigal:002006;locus_tag=CNFDGDKL_03763;product=hypothetical protein
3	Prodigal:002006	CDS	514659	514874	.	-	0	ID=CNFDGDKL_03764;inference=ab initio prediction:Prodigal:002006;locus_tag=CNFDGDKL_03764;product=hypothetical protein
3	Prodigal:002006	CDS	514878	515153	.	-	0	ID=CNFDGDKL_03765;inference=ab initio prediction:Prodigal:002006;locus_tag=CNFDGDKL_03765;product=hypothetical protein
3	Prodigal:002006	CDS	515226	515459	.	-	0	ID=CNFDGDKL_03766;inference=ab initio prediction:Prodigal:002006;locus_tag=CNFDGDKL_03766;product=hypothetical protein
3	Prodigal:002006	CDS	515456	515719	.	-	0	ID=CNFDGDKL_03767;inference=ab initio prediction:Prodigal:002006;locus_tag=CNFDGDKL_03767;product=hypothetical protein
3	Prodigal:002006	CDS	515771	516571	.	+	0	ID=CNFDGDKL_03768;Name=prtR_2;db_xref=COG:COG2932;gene=prtR_2;inference=ab initio prediction:Prodigal:002006,similar to AA sequence:UniProtKB:Q06553;locus_tag=CNFDGDKL_03768;product=HTH-type transcriptional regulator PrtR
3	Prodigal:002006	CDS	516571	516816	.	+	0	ID=CNFDGDKL_03769;inference=ab initio prediction:Prodigal:002006;locus_tag=CNFDGDKL_03769;product=hypothetical protein
3	Prodigal:002006	CDS	517747	518202	.	+	0	ID=CNFDGDKL_03770;inference=ab initio prediction:Prodigal:002006;locus_tag=CNFDGDKL_03770;product=hypothetical protein
3	Prodigal:002006	CDS	518204	518335	.	+	0	ID=CNFDGDKL_03771;inference=ab initio prediction:Prodigal:002006;locus_tag=CNFDGDKL_03771;product=hypothetical protein
3	Prodigal:002006	CDS	518360	519139	.	+	0	ID=CNFDGDKL_03772;inference=ab initio prediction:Prodigal:002006;locus_tag=CNFDGDKL_03772;product=hypothetical protein
3	Prodigal:002006	CDS	519165	519476	.	+	0	ID=CNFDGDKL_03773;inference=ab initio prediction:Prodigal:002006;locus_tag=CNFDGDKL_03773;product=hypothetical protein
3	Prodigal:002006	CDS	519476	519766	.	+	0	ID=CNFDGDKL_03774;inference=ab initio prediction:Prodigal:002006;locus_tag=CNFDGDKL_03774;product=hypothetical protein
3	Prodigal:002006	CDS	519766	519924	.	+	0	ID=CNFDGDKL_03775;inference=ab initio prediction:Prodigal:002006;locus_tag=CNFDGDKL_03775;product=hypothetical protein
3	Prodigal:002006	CDS	519921	520085	.	+	0	ID=CNFDGDKL_03776;inference=ab initio prediction:Prodigal:002006;locus_tag=CNFDGDKL_03776;product=hypothetical protein
3	Prodigal:002006	CDS	520148	521248	.	+	0	ID=CNFDGDKL_03777;inference=ab initio prediction:Prodigal:002006;locus_tag=CNFDGDKL_03777;product=hypothetical protein
3	Prodigal:002006	CDS	521257	521643	.	+	0	ID=CNFDGDKL_03778;inference=ab initio prediction:Prodigal:002006;locus_tag=CNFDGDKL_03778;product=hypothetical protein
3	Prodigal:002006	CDS	521674	523335	.	+	0	ID=CNFDGDKL_03779;inference=ab initio prediction:Prodigal:002006;locus_tag=CNFDGDKL_03779;product=hypothetical protein
3	Prodigal:002006	CDS	523986	524153	.	+	0	ID=CNFDGDKL_03780;inference=ab initio prediction:Prodigal:002006;locus_tag=CNFDGDKL_03780;product=hypothetical protein
3	Prodigal:002006	CDS	524162	525688	.	+	0	ID=CNFDGDKL_03781;inference=ab initio prediction:Prodigal:002006;locus_tag=CNFDGDKL_03781;product=hypothetical protein
3	Prodigal:002006	CDS	525685	525843	.	+	0	ID=CNFDGDKL_03782;inference=ab initio prediction:Prodigal:002006;locus_tag=CNFDGDKL_03782;product=hypothetical protein
3	Prodigal:002006	CDS	525836	526129	.	+	0	ID=CNFDGDKL_03783;inference=ab initio prediction:Prodigal:002006;locus_tag=CNFDGDKL_03783;product=hypothetical protein
3	Prodigal:002006	CDS	526122	526385	.	+	0	ID=CNFDGDKL_03784;inference=ab initio prediction:Prodigal:002006;locus_tag=CNFDGDKL_03784;product=hypothetical protein
3	Prodigal:002006	CDS	526382	526756	.	+	0	ID=CNFDGDKL_03785;inference=ab initio prediction:Prodigal:002006;locus_tag=CNFDGDKL_03785;product=hypothetical protein
3	Prodigal:002006	CDS	526890	527162	.	+	0	ID=CNFDGDKL_03786;inference=ab initio prediction:Prodigal:002006;locus_tag=CNFDGDKL_03786;product=hypothetical protein
3	Prodigal:002006	CDS	527290	527502	.	+	0	ID=CNFDGDKL_03787;inference=ab initio prediction:Prodigal:002006;locus_tag=CNFDGDKL_03787;product=hypothetical protein
3	Prodigal:002006	CDS	527499	528497	.	-	0	ID=CNFDGDKL_03788;inference=ab initio prediction:Prodigal:002006;locus_tag=CNFDGDKL_03788;product=hypothetical protein
3	Prodigal:002006	CDS	529303	530328	.	+	0	ID=CNFDGDKL_03789;Name=ccpA;db_xref=COG:COG1609;gene=ccpA;inference=ab initio prediction:Prodigal:002006,similar to AA sequence:UniProtKB:P46828;locus_tag=CNFDGDKL_03789;product=Catabolite control protein A
3	Prodigal:002006	CDS	530402	531430	.	+	0	ID=CNFDGDKL_03790;db_xref=COG:COG1840;inference=ab initio prediction:Prodigal:002006,similar to AA sequence:UniProtKB:P43951;locus_tag=CNFDGDKL_03790;product=putative protein
3	Prodigal:002006	CDS	531437	532261	.	+	0	ID=CNFDGDKL_03791;inference=ab initio prediction:Prodigal:002006;locus_tag=CNFDGDKL_03791;product=hypothetical protein
3	Prodigal:002006	CDS	532273	533184	.	+	0	ID=CNFDGDKL_03792;Name=phnV_2;db_xref=COG:COG1177;gene=phnV_2;inference=ab initio prediction:Prodigal:002006,similar to AA sequence:UniProtKB:P96065;locus_tag=CNFDGDKL_03792;product=Putative 2-aminoethylphosphonate transport system permease protein PhnV
3	Prodigal:002006	CDS	533181	534212	.	+	0	ID=CNFDGDKL_03793;eC_number=7.3.2.3;Name=cysA_3;db_xref=COG:COG1118;gene=cysA_3;inference=ab initio prediction:Prodigal:002006,similar to AA sequence:UniProtKB:P14788;locus_tag=CNFDGDKL_03793;product=Sulfate/thiosulfate import ATP-binding protein CysA
3	Prodigal:002006	CDS	534264	535088	.	+	0	ID=CNFDGDKL_03794;eC_number=3.1.4.53;Name=cpdA_3;db_xref=COG:COG1409;gene=cpdA_3;inference=ab initio prediction:Prodigal:002006,similar to AA sequence:UniProtKB:P9WP65;locus_tag=CNFDGDKL_03794;product=3'%2C5'-cyclic adenosine monophosphate phosphodiesterase CpdA
3	Prodigal:002006	CDS	535297	536496	.	+	0	ID=CNFDGDKL_03795;inference=ab initio prediction:Prodigal:002006,similar to AA sequence:UniProtKB:Q9ADP8;locus_tag=CNFDGDKL_03795;product=putative transporter
3	Prodigal:002006	CDS	536521	538008	.	-	0	ID=CNFDGDKL_03796;inference=ab initio prediction:Prodigal:002006;locus_tag=CNFDGDKL_03796;product=hypothetical protein
3	Infernal:001001	misc_RNA	538516	538633	63.6	+	.	ID=CNFDGDKL_03797;Note="TPP riboswitch (THI element)";accession=RF00059;inference=COORDINATES:profile:Infernal:001001;locus_tag=CNFDGDKL_03797;product=TPP
3	Prodigal:002006	CDS	538754	540685	.	+	0	ID=CNFDGDKL_03798;eC_number=4.1.99.17;Name=thiC;db_xref=COG:COG0422;gene=thiC;inference=ab initio prediction:Prodigal:002006,similar to AA sequence:UniProtKB:Q9L9I7;locus_tag=CNFDGDKL_03798;product=Phosphomethylpyrimidine synthase
3	Prodigal:002006	CDS	540923	541135	.	+	0	ID=CNFDGDKL_03799;inference=ab initio prediction:Prodigal:002006;locus_tag=CNFDGDKL_03799;product=hypothetical protein
3	Prodigal:002006	CDS	541455	541649	.	+	0	ID=CNFDGDKL_03800;inference=ab initio prediction:Prodigal:002006;locus_tag=CNFDGDKL_03800;product=hypothetical protein
3	Prodigal:002006	CDS	541849	542775	.	+	0	ID=CNFDGDKL_03801;inference=ab initio prediction:Prodigal:002006;locus_tag=CNFDGDKL_03801;product=hypothetical protein
3	Prodigal:002006	CDS	542980	544251	.	+	0	ID=CNFDGDKL_03802;inference=ab initio prediction:Prodigal:002006;locus_tag=CNFDGDKL_03802;product=hypothetical protein
3	Prodigal:002006	CDS	544307	544711	.	-	0	ID=CNFDGDKL_03803;eC_number=3.1.1.29;Name=arfB;db_xref=COG:COG1186;gene=arfB;inference=ab initio prediction:Prodigal:002006,similar to AA sequence:UniProtKB:P40711;locus_tag=CNFDGDKL_03803;product=Peptidyl-tRNA hydrolase ArfB
3	Prodigal:002006	CDS	544708	547020	.	-	0	ID=CNFDGDKL_03804;eC_number=3.1.11.5;Name=recD;gene=recD;inference=ab initio prediction:Prodigal:002006,protein motif:HAMAP:MF_01487;locus_tag=CNFDGDKL_03804;product=RecBCD enzyme subunit RecD
3	Prodigal:002006	CDS	547017	550727	.	-	0	ID=CNFDGDKL_03805;eC_number=3.1.11.5;Name=recB;db_xref=COG:COG1074;gene=recB;inference=ab initio prediction:Prodigal:002006,similar to AA sequence:UniProtKB:P08394;locus_tag=CNFDGDKL_03805;product=RecBCD enzyme subunit RecB
3	Prodigal:002006	CDS	550724	554062	.	-	0	ID=CNFDGDKL_03806;eC_number=3.1.11.5;Name=recC;db_xref=COG:COG1330;gene=recC;inference=ab initio prediction:Prodigal:002006,similar to AA sequence:UniProtKB:P07648;locus_tag=CNFDGDKL_03806;product=RecBCD enzyme subunit RecC
3	Prodigal:002006	CDS	554243	556534	.	+	0	ID=CNFDGDKL_03807;Name=yccS;db_xref=COG:COG1289;gene=yccS;inference=ab initio prediction:Prodigal:002006,similar to AA sequence:UniProtKB:P75870;locus_tag=CNFDGDKL_03807;product=Inner membrane protein YccS
3	Prodigal:002006	CDS	556944	558311	.	+	0	ID=CNFDGDKL_03808;Name=proY;db_xref=COG:COG1113;gene=proY;inference=ab initio prediction:Prodigal:002006,similar to AA sequence:UniProtKB:P0AAE2;locus_tag=CNFDGDKL_03808;product=Proline-specific permease ProY
3	Prodigal:002006	CDS	558451	558612	.	-	0	ID=CNFDGDKL_03809;inference=ab initio prediction:Prodigal:002006;locus_tag=CNFDGDKL_03809;product=hypothetical protein
3	Prodigal:002006	CDS	558863	559906	.	+	0	ID=CNFDGDKL_03810;Name=idiA;db_xref=COG:COG1840;gene=idiA;inference=ab initio prediction:Prodigal:002006,similar to AA sequence:UniProtKB:Q5N0R0;locus_tag=CNFDGDKL_03810;product=Iron deficiency-induced protein A
3	Prodigal:002006	CDS	559971	561584	.	+	0	ID=CNFDGDKL_03811;inference=ab initio prediction:Prodigal:002006;locus_tag=CNFDGDKL_03811;product=hypothetical protein
3	Prodigal:002006	CDS	561589	562362	.	+	0	ID=CNFDGDKL_03812;eC_number=7.3.2.3;Name=cysA_4;db_xref=COG:COG1118;gene=cysA_4;inference=ab initio prediction:Prodigal:002006,similar to AA sequence:UniProtKB:P9WQM1;locus_tag=CNFDGDKL_03812;product=Sulfate/thiosulfate import ATP-binding protein CysA
3	Prodigal:002006	CDS	562414	562884	.	-	0	ID=CNFDGDKL_03813;Name=decR_4;db_xref=COG:COG1522;gene=decR_4;inference=ab initio prediction:Prodigal:002006,similar to AA sequence:UniProtKB:P0ACJ5;locus_tag=CNFDGDKL_03813;product=DNA-binding transcriptional activator DecR
3	Prodigal:002006	CDS	563060	563701	.	-	0	ID=CNFDGDKL_03814;inference=ab initio prediction:Prodigal:002006;locus_tag=CNFDGDKL_03814;product=hypothetical protein
3	Prodigal:002006	CDS	563817	564272	.	-	0	ID=CNFDGDKL_03815;Name=ywnA;db_xref=COG:COG1959;gene=ywnA;inference=ab initio prediction:Prodigal:002006,similar to AA sequence:UniProtKB:P71036;locus_tag=CNFDGDKL_03815;product=Putative HTH-type transcriptional regulator YwnA
3	Prodigal:002006	CDS	564360	564788	.	-	0	ID=CNFDGDKL_03816;inference=ab initio prediction:Prodigal:002006;locus_tag=CNFDGDKL_03816;product=hypothetical protein
3	Prodigal:002006	CDS	564976	565311	.	+	0	ID=CNFDGDKL_03817;inference=ab initio prediction:Prodigal:002006;locus_tag=CNFDGDKL_03817;product=hypothetical protein
3	Prodigal:002006	CDS	565616	566809	.	+	0	ID=CNFDGDKL_03818;Name=amtB_2;gene=amtB_2;inference=ab initio prediction:Prodigal:002006,similar to AA sequence:UniProtKB:P69681;locus_tag=CNFDGDKL_03818;product=Ammonia channel
3	Prodigal:002006	CDS	566999	568960	.	+	0	ID=CNFDGDKL_03819;inference=ab initio prediction:Prodigal:002006;locus_tag=CNFDGDKL_03819;product=hypothetical protein
3	Infernal:001001	misc_RNA	569170	569247	110.4	-	.	ID=CNFDGDKL_03820;Note="Burkholderia sRNA 54";accession=RF02871;inference=COORDINATES:profile:Infernal:001001;locus_tag=CNFDGDKL_03820;product=ncS54
3	Prodigal:002006	CDS	569518	570342	.	+	0	ID=CNFDGDKL_03821;Name=tsaQ1_1;gene=tsaQ1_1;inference=ab initio prediction:Prodigal:002006,similar to AA sequence:UniProtKB:Q6XL52;locus_tag=CNFDGDKL_03821;product=HTH-type transcriptional regulator TsaQ1/TsaQ2
3	Prodigal:002006	CDS	570588	571940	.	+	0	ID=CNFDGDKL_03822;Name=mdtA_2;gene=mdtA_2;inference=ab initio prediction:Prodigal:002006,similar to AA sequence:UniProtKB:P76397;locus_tag=CNFDGDKL_03822;product=Multidrug resistance protein MdtA
3	Prodigal:002006	CDS	571956	575069	.	+	0	ID=CNFDGDKL_03823;Name=mdtB;db_xref=COG:COG0841;gene=mdtB;inference=ab initio prediction:Prodigal:002006,similar to AA sequence:UniProtKB:Q0TG15;locus_tag=CNFDGDKL_03823;product=Multidrug resistance protein MdtB
3	Prodigal:002006	CDS	575073	578381	.	+	0	ID=CNFDGDKL_03824;Name=mdtC_3;gene=mdtC_3;inference=ab initio prediction:Prodigal:002006,similar to AA sequence:UniProtKB:B5YUD4;locus_tag=CNFDGDKL_03824;product=Multidrug resistance protein MdtC
3	Prodigal:002006	CDS	578551	579252	.	-	0	ID=CNFDGDKL_03825;inference=ab initio prediction:Prodigal:002006;locus_tag=CNFDGDKL_03825;product=hypothetical protein
3	Prodigal:002006	CDS	579230	580192	.	-	0	ID=CNFDGDKL_03826;db_xref=COG:COG3039;inference=ab initio prediction:Prodigal:002006,similar to AA sequence:ISfinder:IS4811;locus_tag=CNFDGDKL_03826;product=IS5 family transposase IS4811
3	Prodigal:002006	CDS	580222	581310	.	-	0	ID=CNFDGDKL_03827;inference=ab initio prediction:Prodigal:002006,similar to AA sequence:UniProtKB:P24305;locus_tag=CNFDGDKL_03827;product=Outer membrane porin protein 32
3	Prodigal:002006	CDS	581390	583594	.	-	0	ID=CNFDGDKL_03828;eC_number=1.3.99.16;Name=iorB_6;gene=iorB_6;inference=ab initio prediction:Prodigal:002006,similar to AA sequence:UniProtKB:Q51698;locus_tag=CNFDGDKL_03828;product=Isoquinoline 1-oxidoreductase subunit beta
3	Prodigal:002006	CDS	583578	584018	.	-	0	ID=CNFDGDKL_03829;eC_number=1.3.99.16;Name=iorA_6;gene=iorA_6;inference=ab initio prediction:Prodigal:002006,similar to AA sequence:UniProtKB:Q51697;locus_tag=CNFDGDKL_03829;product=Isoquinoline 1-oxidoreductase subunit alpha
3	Prodigal:002006	CDS	584249	584632	.	+	0	ID=CNFDGDKL_03830;inference=ab initio prediction:Prodigal:002006;locus_tag=CNFDGDKL_03830;product=hypothetical protein
3	Prodigal:002006	CDS	584724	586202	.	-	0	ID=CNFDGDKL_03831;inference=ab initio prediction:Prodigal:002006;locus_tag=CNFDGDKL_03831;product=hypothetical protein
3	Prodigal:002006	CDS	586499	587128	.	+	0	ID=CNFDGDKL_03832;eC_number=4.-.-.-;Name=yhfK;db_xref=COG:COG0702;gene=yhfK;inference=ab initio prediction:Prodigal:002006,similar to AA sequence:UniProtKB:O07609;locus_tag=CNFDGDKL_03832;product=putative sugar epimerase YhfK
3	Prodigal:002006	CDS	587204	587755	.	-	0	ID=CNFDGDKL_03833;eC_number=1.11.1.15;Name=bcp_1;db_xref=COG:COG1225;gene=bcp_1;inference=ab initio prediction:Prodigal:002006,similar to AA sequence:UniProtKB:P0AE52;locus_tag=CNFDGDKL_03833;product=Peroxiredoxin Bcp
3	Prodigal:002006	CDS	587932	589767	.	+	0	ID=CNFDGDKL_03834;inference=ab initio prediction:Prodigal:002006;locus_tag=CNFDGDKL_03834;product=hypothetical protein
3	Prodigal:002006	CDS	589787	591286	.	+	0	ID=CNFDGDKL_03835;inference=ab initio prediction:Prodigal:002006;locus_tag=CNFDGDKL_03835;product=hypothetical protein
3	Prodigal:002006	CDS	591356	592150	.	-	0	ID=CNFDGDKL_03836;Name=argT_6;db_xref=COG:COG0834;gene=argT_6;inference=ab initio prediction:Prodigal:002006,similar to AA sequence:UniProtKB:P09551;locus_tag=CNFDGDKL_03836;product=Lysine/arginine/ornithine-binding periplasmic protein
3	Prodigal:002006	CDS	592410	593459	.	-	0	ID=CNFDGDKL_03837;eC_number=3.5.1.96;Name=astE;db_xref=COG:COG2988;gene=astE;inference=ab initio prediction:Prodigal:002006,similar to AA sequence:UniProtKB:Q8ZPU8;locus_tag=CNFDGDKL_03837;product=Succinylglutamate desuccinylase
3	Prodigal:002006	CDS	593443	594783	.	-	0	ID=CNFDGDKL_03838;eC_number=3.5.3.23;Name=astB;db_xref=COG:COG3724;gene=astB;inference=ab initio prediction:Prodigal:002006,similar to AA sequence:UniProtKB:P76216;locus_tag=CNFDGDKL_03838;product=N-succinylarginine dihydrolase
3	Prodigal:002006	CDS	594798	596261	.	-	0	ID=CNFDGDKL_03839;eC_number=1.2.1.71;Name=astD_2;gene=astD_2;inference=ab initio prediction:Prodigal:002006,similar to AA sequence:UniProtKB:Q2SXN9;locus_tag=CNFDGDKL_03839;product=N-succinylglutamate 5-semialdehyde dehydrogenase
3	Prodigal:002006	CDS	596269	597315	.	-	0	ID=CNFDGDKL_03840;eC_number=2.3.1.109;Name=astA_1;db_xref=COG:COG3138;gene=astA_1;inference=ab initio prediction:Prodigal:002006,similar to AA sequence:UniProtKB:P0AE37;locus_tag=CNFDGDKL_03840;product=Arginine N-succinyltransferase
3	Prodigal:002006	CDS	597312	598364	.	-	0	ID=CNFDGDKL_03841;eC_number=2.3.1.109;Name=astA_2;db_xref=COG:COG3138;gene=astA_2;inference=ab initio prediction:Prodigal:002006,similar to AA sequence:UniProtKB:P80357;locus_tag=CNFDGDKL_03841;product=Arginine N-succinyltransferase subunit alpha
3	Prodigal:002006	CDS	598397	599629	.	-	0	ID=CNFDGDKL_03842;eC_number=2.6.1.81;Name=astC;db_xref=COG:COG4992;gene=astC;inference=ab initio prediction:Prodigal:002006,similar to AA sequence:UniProtKB:P77581;locus_tag=CNFDGDKL_03842;product=Succinylornithine transaminase
3	Prodigal:002006	CDS	599904	601163	.	+	0	ID=CNFDGDKL_03843;inference=ab initio prediction:Prodigal:002006,similar to AA sequence:ISfinder:IS1356;locus_tag=CNFDGDKL_03843;product=IS256 family transposase IS1356
3	Infernal:001001	misc_RNA	601154	601260	52.0	-	.	ID=CNFDGDKL_03844;Note="Burkholderia sRNA Bp1_Cand684_SIPHT";accession=RF02421;inference=COORDINATES:profile:Infernal:001001;locus_tag=CNFDGDKL_03844;product=Bp1_684
3	Prodigal:002006	CDS	601910	602248	.	+	0	ID=CNFDGDKL_03845;inference=ab initio prediction:Prodigal:002006;locus_tag=CNFDGDKL_03845;product=hypothetical protein
3	Infernal:001001	misc_RNA	602347	602445	52.4	+	.	ID=CNFDGDKL_03846;Note="Burkholderia sRNA Bp1_Cand684_SIPHT";accession=RF02421;inference=COORDINATES:profile:Infernal:001001;locus_tag=CNFDGDKL_03846;product=Bp1_684
3	Prodigal:002006	CDS	602459	603499	.	-	0	ID=CNFDGDKL_03847;Name=cdhR_9;db_xref=COG:COG4977;gene=cdhR_9;inference=ab initio prediction:Prodigal:002006,similar to AA sequence:UniProtKB:Q9HTH5;locus_tag=CNFDGDKL_03847;product=HTH-type transcriptional regulator CdhR
3	Prodigal:002006	CDS	603520	604314	.	-	0	ID=CNFDGDKL_03848;Name=hisP_3;db_xref=COG:COG4598;gene=hisP_3;inference=ab initio prediction:Prodigal:002006,similar to AA sequence:UniProtKB:P02915;locus_tag=CNFDGDKL_03848;product=Histidine transport ATP-binding protein HisP
3	Prodigal:002006	CDS	604336	605049	.	-	0	ID=CNFDGDKL_03849;Name=hisM_3;db_xref=COG:COG4160;gene=hisM_3;inference=ab initio prediction:Prodigal:002006,similar to AA sequence:UniProtKB:P0A2I7;locus_tag=CNFDGDKL_03849;product=Histidine transport system permease protein HisM
3	Prodigal:002006	CDS	605046	605735	.	-	0	ID=CNFDGDKL_03850;Name=hisQ_3;db_xref=COG:COG4215;gene=hisQ_3;inference=ab initio prediction:Prodigal:002006,similar to AA sequence:UniProtKB:P0A2I9;locus_tag=CNFDGDKL_03850;product=Histidine transport system permease protein HisQ
3	Prodigal:002006	CDS	606061	606618	.	-	0	ID=CNFDGDKL_03851;inference=ab initio prediction:Prodigal:002006;locus_tag=CNFDGDKL_03851;product=hypothetical protein
3	Prodigal:002006	CDS	606704	607735	.	-	0	ID=CNFDGDKL_03852;inference=ab initio prediction:Prodigal:002006;locus_tag=CNFDGDKL_03852;product=hypothetical protein
3	Prodigal:002006	CDS	607732	608616	.	-	0	ID=CNFDGDKL_03853;eC_number=3.5.1.105;Name=chbG;db_xref=COG:COG3394;gene=chbG;inference=ab initio prediction:Prodigal:002006,similar to AA sequence:UniProtKB:P37794;locus_tag=CNFDGDKL_03853;product=Chitooligosaccharide deacetylase ChbG
3	Prodigal:002006	CDS	608620	610041	.	-	0	ID=CNFDGDKL_03854;eC_number=2.1.1.308;Name=fom3;gene=fom3;inference=ab initio prediction:Prodigal:002006,similar to AA sequence:UniProtKB:Q56184;locus_tag=CNFDGDKL_03854;product=2-hydroxyethylphosphonate methyltransferase
3	Prodigal:002006	CDS	610238	611416	.	-	0	ID=CNFDGDKL_03855;inference=ab initio prediction:Prodigal:002006;locus_tag=CNFDGDKL_03855;product=hypothetical protein
3	Prodigal:002006	CDS	612046	613044	.	+	0	ID=CNFDGDKL_03856;inference=ab initio prediction:Prodigal:002006;locus_tag=CNFDGDKL_03856;product=hypothetical protein
3	Prodigal:002006	CDS	613123	614184	.	-	0	ID=CNFDGDKL_03857;eC_number=3.5.1.-;Name=rutD_2;gene=rutD_2;inference=ab initio prediction:Prodigal:002006,protein motif:HAMAP:MF_00832;locus_tag=CNFDGDKL_03857;product=Putative aminoacrylate hydrolase RutD
3	Prodigal:002006	CDS	614349	615209	.	+	0	ID=CNFDGDKL_03858;eC_number=2.7.1.35;Name=pdxY;db_xref=COG:COG2240;gene=pdxY;inference=ab initio prediction:Prodigal:002006,similar to AA sequence:UniProtKB:Q141E8;locus_tag=CNFDGDKL_03858;product=Pyridoxal kinase PdxY
3	Prodigal:002006	CDS	615488	617644	.	+	0	ID=CNFDGDKL_03859;eC_number=3.1.4.3;Name=plcN_3;db_xref=COG:COG3511;gene=plcN_3;inference=ab initio prediction:Prodigal:002006,similar to AA sequence:UniProtKB:Q9RGS8;locus_tag=CNFDGDKL_03859;product=Non-hemolytic phospholipase C
3	Prodigal:002006	CDS	617997	619145	.	+	0	ID=CNFDGDKL_03860;Name=braC_6;db_xref=COG:COG0683;gene=braC_6;inference=ab initio prediction:Prodigal:002006,similar to AA sequence:UniProtKB:P21175;locus_tag=CNFDGDKL_03860;product=Leucine-%2C isoleucine-%2C valine-%2C threonine-%2C and alanine-binding protein
3	Prodigal:002006	CDS	619422	620183	.	-	0	ID=CNFDGDKL_03861;Name=lutR_2;db_xref=COG:COG2186;gene=lutR_2;inference=ab initio prediction:Prodigal:002006,similar to AA sequence:UniProtKB:O07007;locus_tag=CNFDGDKL_03861;product=HTH-type transcriptional regulator LutR
3	Prodigal:002006	CDS	620469	621821	.	+	0	ID=CNFDGDKL_03862;eC_number=4.2.1.40;Name=gudD_2;db_xref=COG:COG4948;gene=gudD_2;inference=ab initio prediction:Prodigal:002006,similar to AA sequence:UniProtKB:P0AES2;locus_tag=CNFDGDKL_03862;product=Glucarate dehydratase
3	Prodigal:002006	CDS	621996	622460	.	-	0	ID=CNFDGDKL_03863;inference=ab initio prediction:Prodigal:002006;locus_tag=CNFDGDKL_03863;product=hypothetical protein
3	Prodigal:002006	CDS	622502	623356	.	-	0	ID=CNFDGDKL_03864;inference=ab initio prediction:Prodigal:002006;locus_tag=CNFDGDKL_03864;product=hypothetical protein
3	Prodigal:002006	CDS	623593	624657	.	-	0	ID=CNFDGDKL_03865;eC_number=2.4.1.250;Name=mshA_4;gene=mshA_4;inference=ab initio prediction:Prodigal:002006,protein motif:HAMAP:MF_01695;locus_tag=CNFDGDKL_03865;product=D-inositol-3-phosphate glycosyltransferase
3	Prodigal:002006	CDS	625218	627047	.	+	0	ID=CNFDGDKL_03866;db_xref=COG:COG1132;inference=ab initio prediction:Prodigal:002006,similar to AA sequence:UniProtKB:Q9WYC4;locus_tag=CNFDGDKL_03866;product=putative ABC transporter ATP-binding protein
3	Prodigal:002006	CDS	627390	628766	.	-	0	ID=CNFDGDKL_03867;eC_number=2.4.1.15;Name=otsA_3;db_xref=COG:COG0380;gene=otsA_3;inference=ab initio prediction:Prodigal:002006,similar to AA sequence:UniProtKB:P31677;locus_tag=CNFDGDKL_03867;product=Trehalose-6-phosphate synthase
3	Prodigal:002006	CDS	628763	629515	.	-	0	ID=CNFDGDKL_03868;eC_number=3.1.3.12;Name=otsB;db_xref=COG:COG1877;gene=otsB;inference=ab initio prediction:Prodigal:002006,similar to AA sequence:UniProtKB:P31678;locus_tag=CNFDGDKL_03868;product=Trehalose-6-phosphate phosphatase
3	Prodigal:002006	CDS	629789	630424	.	+	0	ID=CNFDGDKL_03869;inference=ab initio prediction:Prodigal:002006;locus_tag=CNFDGDKL_03869;product=hypothetical protein
3	Prodigal:002006	CDS	630433	630885	.	+	0	ID=CNFDGDKL_03870;inference=ab initio prediction:Prodigal:002006;locus_tag=CNFDGDKL_03870;product=hypothetical protein
3	Prodigal:002006	CDS	630896	631765	.	+	0	ID=CNFDGDKL_03871;inference=ab initio prediction:Prodigal:002006;locus_tag=CNFDGDKL_03871;product=hypothetical protein
3	Prodigal:002006	CDS	631796	632395	.	-	0	ID=CNFDGDKL_03872;inference=ab initio prediction:Prodigal:002006;locus_tag=CNFDGDKL_03872;product=hypothetical protein
3	Prodigal:002006	CDS	632413	633279	.	-	0	ID=CNFDGDKL_03873;inference=ab initio prediction:Prodigal:002006;locus_tag=CNFDGDKL_03873;product=hypothetical protein
3	Prodigal:002006	CDS	633392	634309	.	+	0	ID=CNFDGDKL_03874;Name=dmlR_25;gene=dmlR_25;inference=ab initio prediction:Prodigal:002006,similar to AA sequence:UniProtKB:P76250;locus_tag=CNFDGDKL_03874;product=HTH-type transcriptional regulator DmlR
3	Prodigal:002006	CDS	634405	634908	.	+	0	ID=CNFDGDKL_03875;eC_number=1.8.4.14;Name=msrC_2;db_xref=COG:COG1956;gene=msrC_2;inference=ab initio prediction:Prodigal:002006,similar to AA sequence:UniProtKB:P76270;locus_tag=CNFDGDKL_03875;product=Free methionine-R-sulfoxide reductase
3	Prodigal:002006	CDS	635014	635820	.	-	0	ID=CNFDGDKL_03876;eC_number=3.4.11.18;Name=map_2;db_xref=COG:COG0024;gene=map_2;inference=ab initio prediction:Prodigal:002006,similar to AA sequence:UniProtKB:P0AE18;locus_tag=CNFDGDKL_03876;product=Methionine aminopeptidase
3	Prodigal:002006	CDS	635820	636053	.	-	0	ID=CNFDGDKL_03877;inference=ab initio prediction:Prodigal:002006;locus_tag=CNFDGDKL_03877;product=hypothetical protein
3	Prodigal:002006	CDS	636224	636841	.	+	0	ID=CNFDGDKL_03878;inference=ab initio prediction:Prodigal:002006;locus_tag=CNFDGDKL_03878;product=hypothetical protein
3	Prodigal:002006	CDS	636894	637439	.	+	0	ID=CNFDGDKL_03879;eC_number=2.3.1.-;Name=pitA_3;db_xref=COG:COG1247;gene=pitA_3;inference=ab initio prediction:Prodigal:002006,similar to AA sequence:UniProtKB:Q9HUU7;locus_tag=CNFDGDKL_03879;product=L-methionine sulfoximine/L-methionine sulfone acetyltransferase
3	Aragorn:001002	tRNA	637553	637626	.	-	.	ID=CNFDGDKL_03880;inference=COORDINATES:profile:Aragorn:001002;locus_tag=CNFDGDKL_03880;product=tRNA-Cys(gca)
3	Aragorn:001002	tRNA	637727	637802	.	-	.	ID=CNFDGDKL_03881;inference=COORDINATES:profile:Aragorn:001002;locus_tag=CNFDGDKL_03881;product=tRNA-Gly(gcc)
3	Aragorn:001002	tRNA	637854	637929	.	-	.	ID=CNFDGDKL_03882;inference=COORDINATES:profile:Aragorn:001002;locus_tag=CNFDGDKL_03882;product=tRNA-Gly(gcc)
3	Aragorn:001002	tRNA	637980	638055	.	-	.	ID=CNFDGDKL_03883;inference=COORDINATES:profile:Aragorn:001002;locus_tag=CNFDGDKL_03883;product=tRNA-Gly(gcc)
3	Prodigal:002006	CDS	638197	638784	.	-	0	ID=CNFDGDKL_03884;eC_number=2.7.8.5;Name=pgsA_2;db_xref=COG:COG0558;gene=pgsA_2;inference=ab initio prediction:Prodigal:002006,similar to AA sequence:UniProtKB:P0ABF8;locus_tag=CNFDGDKL_03884;product=CDP-diacylglycerol--glycerol-3-phosphate 3-phosphatidyltransferase
3	Prodigal:002006	CDS	638881	640932	.	-	0	ID=CNFDGDKL_03885;Name=uvrC_2;db_xref=COG:COG0322;gene=uvrC_2;inference=ab initio prediction:Prodigal:002006,similar to AA sequence:UniProtKB:P0A8G0;locus_tag=CNFDGDKL_03885;product=UvrABC system protein C
3	Prodigal:002006	CDS	641009	642202	.	+	0	ID=CNFDGDKL_03886;inference=ab initio prediction:Prodigal:002006;locus_tag=CNFDGDKL_03886;product=hypothetical protein
3	Prodigal:002006	CDS	642331	642885	.	+	0	ID=CNFDGDKL_03887;Name=efp_2;db_xref=COG:COG0231;gene=efp_2;inference=ab initio prediction:Prodigal:002006,similar to AA sequence:UniProtKB:Q9HZZ2;locus_tag=CNFDGDKL_03887;product=Elongation factor P
3	Prodigal:002006	CDS	643809	644546	.	+	0	ID=CNFDGDKL_03888;Name=zraR_3;db_xref=COG:COG2204;gene=zraR_3;inference=ab initio prediction:Prodigal:002006,similar to AA sequence:UniProtKB:P25852;locus_tag=CNFDGDKL_03888;product=Transcriptional regulatory protein ZraR
3	Prodigal:002006	CDS	644720	645748	.	-	0	ID=CNFDGDKL_03889;eC_number=3.2.1.52;Name=nagZ_2;db_xref=COG:COG1472;gene=nagZ_2;inference=ab initio prediction:Prodigal:002006,similar to AA sequence:UniProtKB:Q9HZK0;locus_tag=CNFDGDKL_03889;product=Beta-hexosaminidase
3	Prodigal:002006	CDS	645765	646205	.	-	0	ID=CNFDGDKL_03890;eC_number=2.7.8.7;Name=acpS_2;db_xref=COG:COG0736;gene=acpS_2;inference=ab initio prediction:Prodigal:002006,similar to AA sequence:UniProtKB:Q9KPB6;locus_tag=CNFDGDKL_03890;product=Holo-[acyl-carrier-protein] synthase
3	Prodigal:002006	CDS	646290	647066	.	-	0	ID=CNFDGDKL_03891;eC_number=2.6.99.2;Name=pdxJ_2;gene=pdxJ_2;inference=ab initio prediction:Prodigal:002006,similar to AA sequence:UniProtKB:Q3JQ80;locus_tag=CNFDGDKL_03891;product=Pyridoxine 5'-phosphate synthase
3	Prodigal:002006	CDS	647063	647899	.	-	0	ID=CNFDGDKL_03892;Name=recO_2;db_xref=COG:COG1381;gene=recO_2;inference=ab initio prediction:Prodigal:002006,similar to AA sequence:UniProtKB:P0A7H3;locus_tag=CNFDGDKL_03892;product=DNA repair protein RecO
3	Prodigal:002006	CDS	647886	648749	.	-	0	ID=CNFDGDKL_03893;Name=era_2;db_xref=COG:COG1159;gene=era_2;inference=ab initio prediction:Prodigal:002006,similar to AA sequence:UniProtKB:P06616;locus_tag=CNFDGDKL_03893;product=GTPase Era
3	Prodigal:002006	CDS	648846	650054	.	-	0	ID=CNFDGDKL_03894;eC_number=3.1.26.3;Name=rnc;gene=rnc;inference=ab initio prediction:Prodigal:002006,protein motif:HAMAP:MF_00104;locus_tag=CNFDGDKL_03894;product=Ribonuclease 3
3	Prodigal:002006	CDS	650208	651101	.	-	0	ID=CNFDGDKL_03895;eC_number=3.4.21.89;Name=lepB_2;db_xref=COG:COG0681;gene=lepB_2;inference=ab initio prediction:Prodigal:002006,similar to AA sequence:UniProtKB:P00803;locus_tag=CNFDGDKL_03895;product=Signal peptidase I
3	Prodigal:002006	CDS	651118	652911	.	-	0	ID=CNFDGDKL_03896;eC_number=3.6.5.-;Name=lepA;db_xref=COG:COG0481;gene=lepA;inference=ab initio prediction:Prodigal:002006,similar to AA sequence:UniProtKB:P60785;locus_tag=CNFDGDKL_03896;product=Elongation factor 4
3	Prodigal:002006	CDS	653092	653328	.	-	0	ID=CNFDGDKL_03897;inference=ab initio prediction:Prodigal:002006;locus_tag=CNFDGDKL_03897;product=hypothetical protein
3	Prodigal:002006	CDS	653335	654807	.	-	0	ID=CNFDGDKL_03898;eC_number=3.4.21.107;Name=degQ_2;db_xref=COG:COG0265;gene=degQ_2;inference=ab initio prediction:Prodigal:002006,similar to AA sequence:UniProtKB:P39099;locus_tag=CNFDGDKL_03898;product=Periplasmic pH-dependent serine endoprotease DegQ
3	Prodigal:002006	CDS	654824	655876	.	-	0	ID=CNFDGDKL_03899;Name=mucB;db_xref=COG:COG3026;gene=mucB;inference=ab initio prediction:Prodigal:002006,similar to AA sequence:UniProtKB:P38108;locus_tag=CNFDGDKL_03899;product=Sigma factor AlgU regulatory protein MucB
3	Prodigal:002006	CDS	655882	656499	.	-	0	ID=CNFDGDKL_03900;inference=ab initio prediction:Prodigal:002006;locus_tag=CNFDGDKL_03900;product=hypothetical protein
3	Prodigal:002006	CDS	656590	657189	.	-	0	ID=CNFDGDKL_03901;Name=rpoE;db_xref=COG:COG1595;gene=rpoE;inference=ab initio prediction:Prodigal:002006,similar to AA sequence:UniProtKB:P0AGB6;locus_tag=CNFDGDKL_03901;product=ECF RNA polymerase sigma-E factor
3	Prodigal:002006	CDS	657294	657695	.	-	0	ID=CNFDGDKL_03902;inference=ab initio prediction:Prodigal:002006;locus_tag=CNFDGDKL_03902;product=hypothetical protein
3	Prodigal:002006	CDS	657771	659003	.	-	0	ID=CNFDGDKL_03903;eC_number=2.3.1.179;Name=fabF;db_xref=COG:COG0304;gene=fabF;inference=ab initio prediction:Prodigal:002006,similar to AA sequence:UniProtKB:Q9KQH9;locus_tag=CNFDGDKL_03903;product=3-oxoacyl-[acyl-carrier-protein] synthase 2
3	Prodigal:002006	CDS	659165	659404	.	-	0	ID=CNFDGDKL_03904;Name=acpP;db_xref=COG:COG0236;gene=acpP;inference=ab initio prediction:Prodigal:002006,similar to AA sequence:UniProtKB:P0A2W3;locus_tag=CNFDGDKL_03904;product=Acyl carrier protein
3	Prodigal:002006	CDS	659549	660298	.	-	0	ID=CNFDGDKL_03905;eC_number=1.1.1.100;Name=fabG_15;gene=fabG_15;inference=ab initio prediction:Prodigal:002006,similar to AA sequence:UniProtKB:Q9KQH7;locus_tag=CNFDGDKL_03905;product=3-oxoacyl-[acyl-carrier-protein] reductase FabG
3	Prodigal:002006	CDS	660335	661267	.	-	0	ID=CNFDGDKL_03906;eC_number=2.3.1.39;Name=fabD_2;db_xref=COG:COG0331;gene=fabD_2;inference=ab initio prediction:Prodigal:002006,similar to AA sequence:UniProtKB:O85140;locus_tag=CNFDGDKL_03906;product=Malonyl CoA-acyl carrier protein transacylase
3	Prodigal:002006	CDS	661349	662338	.	-	0	ID=CNFDGDKL_03907;eC_number=2.3.1.180;Name=fabH;gene=fabH;inference=ab initio prediction:Prodigal:002006,similar to AA sequence:UniProtKB:A1KRY9;locus_tag=CNFDGDKL_03907;product=3-oxoacyl-[acyl-carrier-protein] synthase 3
3	Prodigal:002006	CDS	662339	663445	.	-	0	ID=CNFDGDKL_03908;eC_number=2.3.1.274;Name=plsX;db_xref=COG:COG0416;gene=plsX;inference=ab initio prediction:Prodigal:002006,similar to AA sequence:UniProtKB:P27247;locus_tag=CNFDGDKL_03908;product=Phosphate acyltransferase
3	Prodigal:002006	CDS	663575	663754	.	-	0	ID=CNFDGDKL_03909;Name=rpmF;db_xref=COG:COG0333;gene=rpmF;inference=ab initio prediction:Prodigal:002006,similar to AA sequence:UniProtKB:Q9HZN4;locus_tag=CNFDGDKL_03909;product=50S ribosomal protein L32
3	Prodigal:002006	CDS	663851	664486	.	-	0	ID=CNFDGDKL_03910;inference=ab initio prediction:Prodigal:002006;locus_tag=CNFDGDKL_03910;product=hypothetical protein
3	Prodigal:002006	CDS	664672	665301	.	+	0	ID=CNFDGDKL_03911;eC_number=3.6.1.-;Name=yceF;db_xref=COG:COG0424;gene=yceF;inference=ab initio prediction:Prodigal:002006,similar to AA sequence:UniProtKB:P58627;locus_tag=CNFDGDKL_03911;product=7-methyl-GTP pyrophosphatase
3	Prodigal:002006	CDS	665298	666020	.	+	0	ID=CNFDGDKL_03912;eC_number=2.1.1.198;Name=rsmI_2;db_xref=COG:COG0313;gene=rsmI_2;inference=ab initio prediction:Prodigal:002006,similar to AA sequence:UniProtKB:P67087;locus_tag=CNFDGDKL_03912;product=Ribosomal RNA small subunit methyltransferase I
3	Prodigal:002006	CDS	666100	667092	.	-	0	ID=CNFDGDKL_03913;inference=ab initio prediction:Prodigal:002006;locus_tag=CNFDGDKL_03913;product=hypothetical protein
3	Prodigal:002006	CDS	667105	667503	.	-	0	ID=CNFDGDKL_03914;inference=ab initio prediction:Prodigal:002006;locus_tag=CNFDGDKL_03914;product=hypothetical protein
3	Prodigal:002006	CDS	667500	668159	.	-	0	ID=CNFDGDKL_03915;eC_number=3.6.1.1;Name=ppaX;db_xref=COG:COG0546;gene=ppaX;inference=ab initio prediction:Prodigal:002006,similar to AA sequence:UniProtKB:Q9JMQ2;locus_tag=CNFDGDKL_03915;product=Pyrophosphatase PpaX
3	Prodigal:002006	CDS	668165	669115	.	-	0	ID=CNFDGDKL_03916;eC_number=5.4.99.24;Name=rluC;db_xref=COG:COG0564;gene=rluC;inference=ab initio prediction:Prodigal:002006,similar to AA sequence:UniProtKB:P0AA39;locus_tag=CNFDGDKL_03916;product=Ribosomal large subunit pseudouridine synthase C
3	Prodigal:002006	CDS	669891	673061	.	+	0	ID=CNFDGDKL_03917;eC_number=3.1.26.12;Name=rne;gene=rne;inference=ab initio prediction:Prodigal:002006,protein motif:HAMAP:MF_00970;locus_tag=CNFDGDKL_03917;product=Ribonuclease E
3	Prodigal:002006	CDS	673195	674307	.	+	0	ID=CNFDGDKL_03918;eC_number=4.1.99.22;Name=moaA_2;db_xref=COG:COG2896;gene=moaA_2;inference=ab initio prediction:Prodigal:002006,similar to AA sequence:UniProtKB:P69848;locus_tag=CNFDGDKL_03918;product=GTP 3'%2C8-cyclase
3	Prodigal:002006	CDS	674328	674948	.	+	0	ID=CNFDGDKL_03919;eC_number=2.7.7.77;Name=mobA_2;db_xref=COG:COG0746;gene=mobA_2;inference=ab initio prediction:Prodigal:002006,similar to AA sequence:UniProtKB:P32173;locus_tag=CNFDGDKL_03919;product=Molybdenum cofactor guanylyltransferase
3	Prodigal:002006	CDS	675060	676352	.	+	0	ID=CNFDGDKL_03920;eC_number=2.10.1.1;Name=moeA_1;db_xref=COG:COG0303;gene=moeA_1;inference=ab initio prediction:Prodigal:002006,similar to AA sequence:UniProtKB:P12281;locus_tag=CNFDGDKL_03920;product=Molybdopterin molybdenumtransferase
3	Prodigal:002006	CDS	676398	676673	.	+	0	ID=CNFDGDKL_03921;inference=ab initio prediction:Prodigal:002006;locus_tag=CNFDGDKL_03921;product=hypothetical protein
3	Prodigal:002006	CDS	676670	677155	.	+	0	ID=CNFDGDKL_03922;inference=ab initio prediction:Prodigal:002006;locus_tag=CNFDGDKL_03922;product=hypothetical protein
3	Prodigal:002006	CDS	677309	678787	.	-	0	ID=CNFDGDKL_03923;inference=ab initio prediction:Prodigal:002006;locus_tag=CNFDGDKL_03923;product=hypothetical protein
3	Prodigal:002006	CDS	678784	679773	.	-	0	ID=CNFDGDKL_03924;eC_number=1.1.1.79;Name=ghrB_2;db_xref=COG:COG1052;gene=ghrB_2;inference=ab initio prediction:Prodigal:002006,similar to AA sequence:UniProtKB:P37666;locus_tag=CNFDGDKL_03924;product=Glyoxylate/hydroxypyruvate reductase B
3	Prodigal:002006	CDS	679855	681285	.	-	0	ID=CNFDGDKL_03925;inference=ab initio prediction:Prodigal:002006;locus_tag=CNFDGDKL_03925;product=hypothetical protein
3	Prodigal:002006	CDS	681326	681988	.	-	0	ID=CNFDGDKL_03926;Name=lutC;gene=lutC;inference=ab initio prediction:Prodigal:002006,protein motif:HAMAP:MF_02104;locus_tag=CNFDGDKL_03926;product=Lactate utilization protein C
3	Prodigal:002006	CDS	682082	683281	.	-	0	ID=CNFDGDKL_03927;eC_number=6.3.4.21;Name=pncB2;db_xref=COG:COG1488;gene=pncB2;inference=ab initio prediction:Prodigal:002006,similar to AA sequence:UniProtKB:Q9HW26;locus_tag=CNFDGDKL_03927;product=Nicotinate phosphoribosyltransferase 2
3	Prodigal:002006	CDS	683534	683857	.	+	0	ID=CNFDGDKL_03928;db_xref=COG:COG1146;inference=ab initio prediction:Prodigal:002006,similar to AA sequence:UniProtKB:P08811;locus_tag=CNFDGDKL_03928;product=Ferredoxin 1
3	Aragorn:001002	tRNA	683954	684029	.	+	.	ID=CNFDGDKL_03929;inference=COORDINATES:profile:Aragorn:001002;locus_tag=CNFDGDKL_03929;product=tRNA-Asn(gtt)
3	Aragorn:001002	tRNA	684099	684174	.	+	.	ID=CNFDGDKL_03930;inference=COORDINATES:profile:Aragorn:001002;locus_tag=CNFDGDKL_03930;product=tRNA-Asn(gtt)
3	Prodigal:002006	CDS	684283	684765	.	+	0	ID=CNFDGDKL_03931;inference=ab initio prediction:Prodigal:002006;locus_tag=CNFDGDKL_03931;product=hypothetical protein
3	Prodigal:002006	CDS	684823	685734	.	+	0	ID=CNFDGDKL_03932;Name=rhaR_5;gene=rhaR_5;inference=ab initio prediction:Prodigal:002006,protein motif:HAMAP:MF_01533;locus_tag=CNFDGDKL_03932;product=HTH-type transcriptional activator RhaR
3	Prodigal:002006	CDS	685771	686649	.	+	0	ID=CNFDGDKL_03933;inference=ab initio prediction:Prodigal:002006;locus_tag=CNFDGDKL_03933;product=hypothetical protein
3	Prodigal:002006	CDS	686646	686984	.	+	0	ID=CNFDGDKL_03934;inference=ab initio prediction:Prodigal:002006;locus_tag=CNFDGDKL_03934;product=hypothetical protein
3	Prodigal:002006	CDS	687165	687941	.	+	0	ID=CNFDGDKL_03935;inference=ab initio prediction:Prodigal:002006;locus_tag=CNFDGDKL_03935;product=hypothetical protein
3	Prodigal:002006	CDS	688065	688520	.	-	0	ID=CNFDGDKL_03936;inference=ab initio prediction:Prodigal:002006;locus_tag=CNFDGDKL_03936;product=hypothetical protein
3	Prodigal:002006	CDS	688778	688999	.	+	0	ID=CNFDGDKL_03937;inference=ab initio prediction:Prodigal:002006;locus_tag=CNFDGDKL_03937;product=hypothetical protein
3	Prodigal:002006	CDS	689128	690516	.	+	0	ID=CNFDGDKL_03938;Name=norM_1;db_xref=COG:COG0534;gene=norM_1;inference=ab initio prediction:Prodigal:002006,similar to AA sequence:UniProtKB:O82855;locus_tag=CNFDGDKL_03938;product=Multidrug resistance protein NorM
3	Prodigal:002006	CDS	690633	692027	.	+	0	ID=CNFDGDKL_03939;eC_number=4.2.1.2;Name=fumC;db_xref=COG:COG0114;gene=fumC;inference=ab initio prediction:Prodigal:002006,similar to AA sequence:UniProtKB:P05042;locus_tag=CNFDGDKL_03939;product=Fumarate hydratase class II
3	Prodigal:002006	CDS	692080	692592	.	-	0	ID=CNFDGDKL_03940;inference=ab initio prediction:Prodigal:002006;locus_tag=CNFDGDKL_03940;product=hypothetical protein
3	Prodigal:002006	CDS	692673	692804	.	-	0	ID=CNFDGDKL_03941;inference=ab initio prediction:Prodigal:002006;locus_tag=CNFDGDKL_03941;product=hypothetical protein
3	Prodigal:002006	CDS	693020	693727	.	+	0	ID=CNFDGDKL_03942;inference=ab initio prediction:Prodigal:002006;locus_tag=CNFDGDKL_03942;product=hypothetical protein
3	Prodigal:002006	CDS	693888	696476	.	+	0	ID=CNFDGDKL_03943;inference=ab initio prediction:Prodigal:002006;locus_tag=CNFDGDKL_03943;product=hypothetical protein
3	Prodigal:002006	CDS	696573	697544	.	-	0	ID=CNFDGDKL_03944;eC_number=2.1.1.45;Name=thyA;db_xref=COG:COG0207;gene=thyA;inference=ab initio prediction:Prodigal:002006,similar to AA sequence:UniProtKB:P67042;locus_tag=CNFDGDKL_03944;product=Thymidylate synthase
3	Prodigal:002006	CDS	697586	699166	.	-	0	ID=CNFDGDKL_03945;Name=norR_5;gene=norR_5;inference=ab initio prediction:Prodigal:002006,protein motif:HAMAP:MF_01314;locus_tag=CNFDGDKL_03945;product=Anaerobic nitric oxide reductase transcription regulator NorR
3	Prodigal:002006	CDS	699448	699768	.	+	0	ID=CNFDGDKL_03946;inference=ab initio prediction:Prodigal:002006;locus_tag=CNFDGDKL_03946;product=hypothetical protein
3	Prodigal:002006	CDS	699994	700494	.	+	0	ID=CNFDGDKL_03947;eC_number=1.5.1.3;Name=dfrA;db_xref=COG:COG0262;gene=dfrA;inference=ab initio prediction:Prodigal:002006,similar to AA sequence:UniProtKB:P11045;locus_tag=CNFDGDKL_03947;product=Dihydrofolate reductase
3	Prodigal:002006	CDS	700584	701954	.	-	0	ID=CNFDGDKL_03948;eC_number=3.4.-.-;Name=pmbA;db_xref=COG:COG0312;gene=pmbA;inference=ab initio prediction:Prodigal:002006,similar to AA sequence:UniProtKB:P0AFK0;locus_tag=CNFDGDKL_03948;product=Metalloprotease PmbA
3	Prodigal:002006	CDS	702083	702685	.	+	0	ID=CNFDGDKL_03949;inference=ab initio prediction:Prodigal:002006,similar to AA sequence:UniProtKB:Q87WS9;locus_tag=CNFDGDKL_03949;note=UPF0307 protein PSPTO_4464;product=hypothetical protein
3	Prodigal:002006	CDS	702669	703286	.	+	0	ID=CNFDGDKL_03950;eC_number=2.7.7.75;Name=mog;db_xref=COG:COG0521;gene=mog;inference=ab initio prediction:Prodigal:002006,similar to AA sequence:UniProtKB:P0AF03;locus_tag=CNFDGDKL_03950;product=Molybdopterin adenylyltransferase
3	Prodigal:002006	CDS	703303	703938	.	-	0	ID=CNFDGDKL_03951;eC_number=3.1.-.-;Name=orn;db_xref=COG:COG1949;gene=orn;inference=ab initio prediction:Prodigal:002006,similar to AA sequence:UniProtKB:P0A784;locus_tag=CNFDGDKL_03951;product=Oligoribonuclease
3	Prodigal:002006	CDS	704056	705315	.	+	0	ID=CNFDGDKL_03952;eC_number=3.4.24.-;Name=htpX_2;gene=htpX_2;inference=ab initio prediction:Prodigal:002006,protein motif:HAMAP:MF_00188;locus_tag=CNFDGDKL_03952;product=Protease HtpX
3	Prodigal:002006	CDS	705312	706253	.	+	0	ID=CNFDGDKL_03953;eC_number=3.6.1.-;Name=rsgA;db_xref=COG:COG1162;gene=rsgA;inference=ab initio prediction:Prodigal:002006,similar to AA sequence:UniProtKB:Q8ZKB0;locus_tag=CNFDGDKL_03953;product=Small ribosomal subunit biogenesis GTPase RsgA
3	Prodigal:002006	CDS	706316	706633	.	+	0	ID=CNFDGDKL_03954;inference=ab initio prediction:Prodigal:002006;locus_tag=CNFDGDKL_03954;product=hypothetical protein
3	Prodigal:002006	CDS	706706	707644	.	-	0	ID=CNFDGDKL_03955;Name=cbiB;gene=cbiB;inference=ab initio prediction:Prodigal:002006,protein motif:HAMAP:MF_00024;locus_tag=CNFDGDKL_03955;product=Cobalamin biosynthesis protein CbiB
3	Prodigal:002006	CDS	707765	708451	.	-	0	ID=CNFDGDKL_03956;eC_number=3.6.1.-;Name=nudL;gene=nudL;inference=ab initio prediction:Prodigal:002006,protein motif:HAMAP:MF_01592;locus_tag=CNFDGDKL_03956;product=putative Nudix hydrolase NudL
3	Prodigal:002006	CDS	708539	708931	.	-	0	ID=CNFDGDKL_03957;Name=rplS;db_xref=COG:COG0335;gene=rplS;inference=ab initio prediction:Prodigal:002006,similar to AA sequence:UniProtKB:Q9K0K5;locus_tag=CNFDGDKL_03957;product=50S ribosomal protein L19
3	Prodigal:002006	CDS	709065	709859	.	-	0	ID=CNFDGDKL_03958;eC_number=2.1.1.228;Name=trmD;db_xref=COG:COG0336;gene=trmD;inference=ab initio prediction:Prodigal:002006,similar to AA sequence:UniProtKB:B2JF31;locus_tag=CNFDGDKL_03958;product=tRNA (guanine-N(1)-)-methyltransferase
3	Prodigal:002006	CDS	709861	710532	.	-	0	ID=CNFDGDKL_03959;Name=rimM;gene=rimM;inference=ab initio prediction:Prodigal:002006,protein motif:HAMAP:MF_00014;locus_tag=CNFDGDKL_03959;product=Ribosome maturation factor RimM
3	Prodigal:002006	CDS	710575	710829	.	-	0	ID=CNFDGDKL_03960;Name=rpsP;db_xref=COG:COG0228;gene=rpsP;inference=ab initio prediction:Prodigal:002006,similar to AA sequence:UniProtKB:P0A7T3;locus_tag=CNFDGDKL_03960;product=30S ribosomal protein S16
3	Prodigal:002006	CDS	710985	712124	.	+	0	ID=CNFDGDKL_03961;inference=ab initio prediction:Prodigal:002006;locus_tag=CNFDGDKL_03961;product=hypothetical protein
3	Prodigal:002006	CDS	712234	712701	.	+	0	ID=CNFDGDKL_03962;inference=ab initio prediction:Prodigal:002006;locus_tag=CNFDGDKL_03962;product=hypothetical protein
3	Prodigal:002006	CDS	712739	713905	.	-	0	ID=CNFDGDKL_03963;inference=ab initio prediction:Prodigal:002006;locus_tag=CNFDGDKL_03963;product=hypothetical protein
3	Prodigal:002006	CDS	714005	714493	.	-	0	ID=CNFDGDKL_03964;Name=lrp_9;db_xref=COG:COG1522;gene=lrp_9;inference=ab initio prediction:Prodigal:002006,similar to AA sequence:UniProtKB:P0ACJ0;locus_tag=CNFDGDKL_03964;product=Leucine-responsive regulatory protein
3	Prodigal:002006	CDS	714639	715925	.	+	0	ID=CNFDGDKL_03965;eC_number=1.4.99.-;Name=dadA_2;db_xref=COG:COG0665;gene=dadA_2;inference=ab initio prediction:Prodigal:002006,similar to AA sequence:UniProtKB:P0A6J5;locus_tag=CNFDGDKL_03965;product=D-amino acid dehydrogenase
3	Prodigal:002006	CDS	716130	717065	.	-	0	ID=CNFDGDKL_03966;Name=etfA_2;db_xref=COG:COG2025;gene=etfA_2;inference=ab initio prediction:Prodigal:002006,similar to AA sequence:UniProtKB:P38974;locus_tag=CNFDGDKL_03966;product=Electron transfer flavoprotein subunit alpha
3	Prodigal:002006	CDS	717081	717830	.	-	0	ID=CNFDGDKL_03967;Name=etfB;gene=etfB;inference=ab initio prediction:Prodigal:002006,similar to AA sequence:UniProtKB:P38975;locus_tag=CNFDGDKL_03967;product=Electron transfer flavoprotein subunit beta
3	Prodigal:002006	CDS	718059	718856	.	-	0	ID=CNFDGDKL_03968;Name=metQ_5;db_xref=COG:COG1464;gene=metQ_5;inference=ab initio prediction:Prodigal:002006,similar to AA sequence:UniProtKB:P28635;locus_tag=CNFDGDKL_03968;product=D-methionine-binding lipoprotein MetQ
3	Prodigal:002006	CDS	718885	719538	.	-	0	ID=CNFDGDKL_03969;Name=metI;db_xref=COG:COG2011;gene=metI;inference=ab initio prediction:Prodigal:002006,similar to AA sequence:UniProtKB:P31547;locus_tag=CNFDGDKL_03969;product=D-methionine transport system permease protein MetI
3	Prodigal:002006	CDS	719528	720562	.	-	0	ID=CNFDGDKL_03970;eC_number=3.6.3.-;Name=metN_2;db_xref=COG:COG1135;gene=metN_2;inference=ab initio prediction:Prodigal:002006,similar to AA sequence:UniProtKB:P30750;locus_tag=CNFDGDKL_03970;product=Methionine import ATP-binding protein MetN
3	Prodigal:002006	CDS	720780	721688	.	+	0	ID=CNFDGDKL_03971;eC_number=3.1.1.23;db_xref=COG:COG2267;inference=ab initio prediction:Prodigal:002006,similar to AA sequence:UniProtKB:O07427;locus_tag=CNFDGDKL_03971;product=Monoacylglycerol lipase
3	Prodigal:002006	CDS	721713	722636	.	-	0	ID=CNFDGDKL_03972;eC_number=3.5.1.-;db_xref=COG:COG0123;inference=ab initio prediction:Prodigal:002006,similar to AA sequence:UniProtKB:Q9HXM1;locus_tag=CNFDGDKL_03972;product=Histone deacetylase-like amidohydrolase
3	Prodigal:002006	CDS	722680	724023	.	+	0	ID=CNFDGDKL_03973;inference=ab initio prediction:Prodigal:002006;locus_tag=CNFDGDKL_03973;product=hypothetical protein
3	Prodigal:002006	CDS	724104	725006	.	-	0	ID=CNFDGDKL_03974;eC_number=2.5.1.47;Name=cysM;db_xref=COG:COG0031;gene=cysM;inference=ab initio prediction:Prodigal:002006,similar to AA sequence:UniProtKB:P29848;locus_tag=CNFDGDKL_03974;product=Cysteine synthase B
3	Prodigal:002006	CDS	725219	725590	.	-	0	ID=CNFDGDKL_03975;inference=ab initio prediction:Prodigal:002006;locus_tag=CNFDGDKL_03975;product=hypothetical protein
3	Prodigal:002006	CDS	725666	726658	.	-	0	ID=CNFDGDKL_03976;eC_number=5.1.3.20;Name=hldD;gene=hldD;inference=ab initio prediction:Prodigal:002006,similar to AA sequence:UniProtKB:Q2SY18;locus_tag=CNFDGDKL_03976;product=ADP-L-glycero-D-manno-heptose-6-epimerase
3	Prodigal:002006	CDS	726707	727672	.	-	0	ID=CNFDGDKL_03977;eC_number=2.7.1.167;Name=rfaE;db_xref=COG:COG2870;gene=rfaE;inference=ab initio prediction:Prodigal:002006,similar to AA sequence:UniProtKB:Q7WGU8;locus_tag=CNFDGDKL_03977;product=D-beta-D-heptose 7-phosphate kinase
3	Prodigal:002006	CDS	727665	729065	.	-	0	ID=CNFDGDKL_03978;eC_number=1.1.1.22;Name=rkpK_3;db_xref=COG:COG1004;gene=rkpK_3;inference=ab initio prediction:Prodigal:002006,similar to AA sequence:UniProtKB:O54068;locus_tag=CNFDGDKL_03978;product=UDP-glucose 6-dehydrogenase
3	Prodigal:002006	CDS	729156	730328	.	-	0	ID=CNFDGDKL_03979;Name=lapB;db_xref=COG:COG2956;gene=lapB;inference=ab initio prediction:Prodigal:002006,similar to AA sequence:UniProtKB:P0AB58;locus_tag=CNFDGDKL_03979;product=Lipopolysaccharide assembly protein B
3	Prodigal:002006	CDS	730383	730676	.	-	0	ID=CNFDGDKL_03980;Name=lapA;gene=lapA;inference=ab initio prediction:Prodigal:002006,protein motif:HAMAP:MF_01948;locus_tag=CNFDGDKL_03980;product=Lipopolysaccharide assembly protein A
3	Prodigal:002006	CDS	730888	731211	.	-	0	ID=CNFDGDKL_03981;Name=ihfB;db_xref=COG:COG0776;gene=ihfB;inference=ab initio prediction:Prodigal:002006,similar to AA sequence:UniProtKB:P0A6Y1;locus_tag=CNFDGDKL_03981;product=Integration host factor subunit beta
3	Prodigal:002006	CDS	731234	732946	.	-	0	ID=CNFDGDKL_03982;Name=rpsA;db_xref=COG:COG0539;gene=rpsA;inference=ab initio prediction:Prodigal:002006,similar to AA sequence:UniProtKB:Q9JZ44;locus_tag=CNFDGDKL_03982;product=30S ribosomal protein S1
3	Prodigal:002006	CDS	733088	733774	.	-	0	ID=CNFDGDKL_03983;eC_number=2.7.4.25;Name=cmk;db_xref=COG:COG0283;gene=cmk;inference=ab initio prediction:Prodigal:002006,similar to AA sequence:UniProtKB:P0A6I0;locus_tag=CNFDGDKL_03983;product=Cytidylate kinase
3	Prodigal:002006	CDS	733787	735091	.	-	0	ID=CNFDGDKL_03984;eC_number=2.5.1.19;Name=aroA;db_xref=COG:COG0128;gene=aroA;inference=ab initio prediction:Prodigal:002006,similar to AA sequence:UniProtKB:Q9KRB0;locus_tag=CNFDGDKL_03984;product=3-phosphoshikimate 1-carboxyvinyltransferase
3	Prodigal:002006	CDS	735105	736073	.	-	0	ID=CNFDGDKL_03985;eC_number=1.3.1.43;Name=tyrC;gene=tyrC;inference=ab initio prediction:Prodigal:002006,similar to AA sequence:UniProtKB:Q04983;locus_tag=CNFDGDKL_03985;product=Cyclohexadienyl dehydrogenase
3	Prodigal:002006	CDS	736215	736508	.	-	0	ID=CNFDGDKL_03986;Name=pheA;gene=pheA;inference=ab initio prediction:Prodigal:002006,similar to AA sequence:UniProtKB:P27603;locus_tag=CNFDGDKL_03986;product=Bifunctional chorismate mutase/prephenate dehydratase
3	Prodigal:002006	CDS	737334	738416	.	-	0	ID=CNFDGDKL_03987;eC_number=2.6.1.52;Name=serC;db_xref=COG:COG1932;gene=serC;inference=ab initio prediction:Prodigal:002006,similar to AA sequence:UniProtKB:Q9HZ66;locus_tag=CNFDGDKL_03987;product=Phosphoserine aminotransferase
3	Prodigal:002006	CDS	738591	739193	.	-	0	ID=CNFDGDKL_03988;inference=ab initio prediction:Prodigal:002006;locus_tag=CNFDGDKL_03988;product=hypothetical protein
3	Prodigal:002006	CDS	739294	741897	.	-	0	ID=CNFDGDKL_03989;eC_number=5.6.2.2;Name=gyrA;db_xref=COG:COG0188;gene=gyrA;inference=ab initio prediction:Prodigal:002006,similar to AA sequence:UniProtKB:P37411;locus_tag=CNFDGDKL_03989;product=DNA gyrase subunit A
3	Prodigal:002006	CDS	742421	743089	.	+	0	ID=CNFDGDKL_03990;Name=ompA_4;gene=ompA_4;inference=ab initio prediction:Prodigal:002006,protein motif:HAMAP:MF_00842;locus_tag=CNFDGDKL_03990;product=Outer membrane protein A
3	Prodigal:002006	CDS	743244	743942	.	+	0	ID=CNFDGDKL_03991;eC_number=2.1.1.222;Name=ubiG_2;db_xref=COG:COG2227;gene=ubiG_2;inference=ab initio prediction:Prodigal:002006,similar to AA sequence:UniProtKB:P17993;locus_tag=CNFDGDKL_03991;product=Ubiquinone biosynthesis O-methyltransferase
3	Prodigal:002006	CDS	743956	744672	.	+	0	ID=CNFDGDKL_03992;eC_number=3.1.3.105;Name=mupP;db_xref=COG:COG0546;gene=mupP;inference=ab initio prediction:Prodigal:002006,similar to AA sequence:UniProtKB:Q88M11;locus_tag=CNFDGDKL_03992;product=N-acetylmuramic acid 6-phosphate phosphatase
3	Aragorn:001002	tmRNA	744690	745059	.	+	.	ID=CNFDGDKL_03993;Name=ssrA;gene=ssrA;inference=COORDINATES:profile:Aragorn:001002;locus_tag=CNFDGDKL_03993;product=transfer-messenger RNA%2C SsrA
3	Prodigal:002006	CDS	745318	745668	.	-	0	ID=CNFDGDKL_03994;inference=ab initio prediction:Prodigal:002006;locus_tag=CNFDGDKL_03994;product=hypothetical protein
3	Prodigal:002006	CDS	745930	746199	.	-	0	ID=CNFDGDKL_03995;inference=ab initio prediction:Prodigal:002006;locus_tag=CNFDGDKL_03995;product=hypothetical protein
3	Prodigal:002006	CDS	746302	746826	.	-	0	ID=CNFDGDKL_03996;inference=ab initio prediction:Prodigal:002006;locus_tag=CNFDGDKL_03996;product=hypothetical protein
3	Prodigal:002006	CDS	746820	747410	.	-	0	ID=CNFDGDKL_03997;inference=ab initio prediction:Prodigal:002006;locus_tag=CNFDGDKL_03997;product=hypothetical protein
3	Prodigal:002006	CDS	747542	748042	.	+	0	ID=CNFDGDKL_03998;inference=ab initio prediction:Prodigal:002006;locus_tag=CNFDGDKL_03998;product=hypothetical protein
3	Prodigal:002006	CDS	748039	749616	.	+	0	ID=CNFDGDKL_03999;inference=ab initio prediction:Prodigal:002006;locus_tag=CNFDGDKL_03999;product=hypothetical protein
3	Prodigal:002006	CDS	749634	752585	.	+	0	ID=CNFDGDKL_04000;eC_number=1.17.1.9;inference=ab initio prediction:Prodigal:002006,similar to AA sequence:UniProtKB:Q99RW4;locus_tag=CNFDGDKL_04000;product=Putative formate dehydrogenase
3	Prodigal:002006	CDS	752593	752844	.	+	0	ID=CNFDGDKL_04001;inference=ab initio prediction:Prodigal:002006;locus_tag=CNFDGDKL_04001;product=hypothetical protein
3	Prodigal:002006	CDS	752849	754498	.	-	0	ID=CNFDGDKL_04002;eC_number=1.14.13.232;Name=oxyL;gene=oxyL;inference=ab initio prediction:Prodigal:002006,similar to AA sequence:UniProtKB:Q3S8Q4;locus_tag=CNFDGDKL_04002;product=6-methylpretetramide 4-monooxygenase
3	Prodigal:002006	CDS	754629	756476	.	+	0	ID=CNFDGDKL_04003;Name=cpoB_1;gene=cpoB_1;inference=ab initio prediction:Prodigal:002006,protein motif:HAMAP:MF_02066;locus_tag=CNFDGDKL_04003;product=Cell division coordinator CpoB
3	Prodigal:002006	CDS	756537	757832	.	-	0	ID=CNFDGDKL_04004;Name=proP_11;gene=proP_11;inference=ab initio prediction:Prodigal:002006,similar to AA sequence:UniProtKB:P0C0L7;locus_tag=CNFDGDKL_04004;product=Proline/betaine transporter
3	Prodigal:002006	CDS	758266	759387	.	-	0	ID=CNFDGDKL_04005;inference=ab initio prediction:Prodigal:002006;locus_tag=CNFDGDKL_04005;product=hypothetical protein
3	Prodigal:002006	CDS	759738	760418	.	+	0	ID=CNFDGDKL_04006;Name=rspR_2;db_xref=COG:COG1802;gene=rspR_2;inference=ab initio prediction:Prodigal:002006,similar to AA sequence:UniProtKB:P0ACM2;locus_tag=CNFDGDKL_04006;product=HTH-type transcriptional repressor RspR
3	Prodigal:002006	CDS	760426	761802	.	+	0	ID=CNFDGDKL_04007;eC_number=3.5.99.5;Name=cnbH_2;gene=cnbH_2;inference=ab initio prediction:Prodigal:002006,similar to AA sequence:UniProtKB:Q38M35;locus_tag=CNFDGDKL_04007;product=2-amino-5-chloromuconic acid deaminase
3	Prodigal:002006	CDS	761921	762433	.	+	0	ID=CNFDGDKL_04008;Name=dsbB;db_xref=COG:COG1495;gene=dsbB;inference=ab initio prediction:Prodigal:002006,similar to AA sequence:UniProtKB:Q63RY4;locus_tag=CNFDGDKL_04008;product=Disulfide bond formation protein B
3	Prodigal:002006	CDS	762983	763993	.	+	0	ID=CNFDGDKL_04009;inference=ab initio prediction:Prodigal:002006;locus_tag=CNFDGDKL_04009;product=hypothetical protein
3	Prodigal:002006	CDS	764011	765036	.	+	0	ID=CNFDGDKL_04010;eC_number=3.5.4.2;db_xref=COG:COG1816;inference=ab initio prediction:Prodigal:002006,similar to AA sequence:UniProtKB:Q9I6Y4;locus_tag=CNFDGDKL_04010;product=Adenine deaminase
3	Prodigal:002006	CDS	765349	766668	.	+	0	ID=CNFDGDKL_04011;eC_number=3.5.4.3;Name=guaD;db_xref=COG:COG0402;gene=guaD;inference=ab initio prediction:Prodigal:002006,similar to AA sequence:UniProtKB:P76641;locus_tag=CNFDGDKL_04011;product=Guanine deaminase
3	Infernal:001001	misc_RNA	766759	766943	65.5	+	.	ID=CNFDGDKL_04012;Note="yybP-ykoY manganese riboswitch";accession=RF00080;inference=COORDINATES:profile:Infernal:001001;locus_tag=CNFDGDKL_04012;product=yybP-ykoY
3	Prodigal:002006	CDS	766984	767556	.	+	0	ID=CNFDGDKL_04013;Name=mneA;gene=mneA;inference=ab initio prediction:Prodigal:002006,similar to AA sequence:UniProtKB:A0A0H3AJF5;locus_tag=CNFDGDKL_04013;product=Putative manganese exporter
3	Prodigal:002006	CDS	767621	768331	.	-	0	ID=CNFDGDKL_04014;inference=ab initio prediction:Prodigal:002006;locus_tag=CNFDGDKL_04014;product=hypothetical protein
3	Prodigal:002006	CDS	768517	771210	.	+	0	ID=CNFDGDKL_04015;eC_number=3.4.11.2;Name=pepN;db_xref=COG:COG0308;gene=pepN;inference=ab initio prediction:Prodigal:002006,similar to AA sequence:UniProtKB:P04825;locus_tag=CNFDGDKL_04015;product=Aminopeptidase N
3	Prodigal:002006	CDS	771478	772491	.	+	0	ID=CNFDGDKL_04016;eC_number=3.1.3.11;Name=fbp_2;db_xref=COG:COG0158;gene=fbp_2;inference=ab initio prediction:Prodigal:002006,similar to AA sequence:UniProtKB:P0A993;locus_tag=CNFDGDKL_04016;product=Fructose-1%2C6-bisphosphatase class 1
3	Aragorn:001002	tRNA	772699	772774	.	+	.	ID=CNFDGDKL_04017;inference=COORDINATES:profile:Aragorn:001002;locus_tag=CNFDGDKL_04017;product=tRNA-Thr(cgt)
3	Prodigal:002006	CDS	772849	773091	.	-	0	ID=CNFDGDKL_04018;inference=ab initio prediction:Prodigal:002006;locus_tag=CNFDGDKL_04018;product=hypothetical protein
3	Prodigal:002006	CDS	773131	773394	.	-	0	ID=CNFDGDKL_04019;inference=ab initio prediction:Prodigal:002006;locus_tag=CNFDGDKL_04019;product=hypothetical protein
3	Prodigal:002006	CDS	773429	773623	.	-	0	ID=CNFDGDKL_04020;inference=ab initio prediction:Prodigal:002006;locus_tag=CNFDGDKL_04020;product=hypothetical protein
3	Prodigal:002006	CDS	773885	774382	.	-	0	ID=CNFDGDKL_04021;inference=ab initio prediction:Prodigal:002006;locus_tag=CNFDGDKL_04021;product=hypothetical protein
3	Prodigal:002006	CDS	774923	775174	.	+	0	ID=CNFDGDKL_04022;inference=ab initio prediction:Prodigal:002006;locus_tag=CNFDGDKL_04022;product=hypothetical protein
3	Prodigal:002006	CDS	775249	775734	.	-	0	ID=CNFDGDKL_04023;inference=ab initio prediction:Prodigal:002006;locus_tag=CNFDGDKL_04023;product=hypothetical protein
3	Prodigal:002006	CDS	775731	776990	.	-	0	ID=CNFDGDKL_04024;inference=ab initio prediction:Prodigal:002006;locus_tag=CNFDGDKL_04024;product=hypothetical protein
3	Prodigal:002006	CDS	776978	779344	.	-	0	ID=CNFDGDKL_04025;Name=btuB_3;gene=btuB_3;inference=ab initio prediction:Prodigal:002006,protein motif:HAMAP:MF_01531;locus_tag=CNFDGDKL_04025;product=Vitamin B12 transporter BtuB
3	Prodigal:002006	CDS	779481	779870	.	-	0	ID=CNFDGDKL_04026;inference=ab initio prediction:Prodigal:002006;locus_tag=CNFDGDKL_04026;product=hypothetical protein
3	Prodigal:002006	CDS	780069	780215	.	+	0	ID=CNFDGDKL_04027;inference=ab initio prediction:Prodigal:002006;locus_tag=CNFDGDKL_04027;product=hypothetical protein
3	Prodigal:002006	CDS	780439	781029	.	+	0	ID=CNFDGDKL_04028;eC_number=5.4.99.5;db_xref=COG:COG1605;inference=ab initio prediction:Prodigal:002006,similar to AA sequence:UniProtKB:P9WIB9;locus_tag=CNFDGDKL_04028;product=Secreted chorismate mutase
3	Prodigal:002006	CDS	781067	782194	.	-	0	ID=CNFDGDKL_04029;eC_number=3.1.-.-;Name=dinG_2;gene=dinG_2;inference=ab initio prediction:Prodigal:002006,protein motif:HAMAP:MF_02206;locus_tag=CNFDGDKL_04029;product=3'-5' exonuclease DinG
3	Prodigal:002006	CDS	782313	782516	.	-	0	ID=CNFDGDKL_04030;Name=cspG_2;db_xref=COG:COG1278;gene=cspG_2;inference=ab initio prediction:Prodigal:002006,similar to AA sequence:UniProtKB:Q9S170;locus_tag=CNFDGDKL_04030;product=Cold shock-like protein CspG
3	Prodigal:002006	CDS	782907	783173	.	+	0	ID=CNFDGDKL_04031;inference=ab initio prediction:Prodigal:002006;locus_tag=CNFDGDKL_04031;product=hypothetical protein
3	Infernal:001001	misc_RNA	783198	783282	114.1	-	.	ID=CNFDGDKL_04032;Note="Burkholderia sRNA 25";accession=RF02869;inference=COORDINATES:profile:Infernal:001001;locus_tag=CNFDGDKL_04032;product=ncS025
3	Prodigal:002006	CDS	783653	784792	.	+	0	ID=CNFDGDKL_04033;inference=ab initio prediction:Prodigal:002006,similar to AA sequence:UniProtKB:Q04064;locus_tag=CNFDGDKL_04033;product=Outer membrane porin protein
3	Prodigal:002006	CDS	784899	785462	.	-	0	ID=CNFDGDKL_04034;Name=greB;db_xref=COG:COG0782;gene=greB;inference=ab initio prediction:Prodigal:002006,similar to AA sequence:UniProtKB:P30128;locus_tag=CNFDGDKL_04034;product=Transcription elongation factor GreB
3	Aragorn:001002	tRNA	785594	785670	.	+	.	ID=CNFDGDKL_04035;inference=COORDINATES:profile:Aragorn:001002;locus_tag=CNFDGDKL_04035;product=tRNA-Arg(acg)
3	Aragorn:001002	tRNA	785732	785808	.	+	.	ID=CNFDGDKL_04036;inference=COORDINATES:profile:Aragorn:001002;locus_tag=CNFDGDKL_04036;product=tRNA-Arg(acg)
3	Aragorn:001002	tRNA	785868	785944	.	+	.	ID=CNFDGDKL_04037;inference=COORDINATES:profile:Aragorn:001002;locus_tag=CNFDGDKL_04037;product=tRNA-Arg(acg)
3	Prodigal:002006	CDS	786086	788452	.	-	0	ID=CNFDGDKL_04038;Name=spoT;db_xref=COG:COG0317;gene=spoT;inference=ab initio prediction:Prodigal:002006,similar to AA sequence:UniProtKB:P0AG24;locus_tag=CNFDGDKL_04038;product=Bifunctional (p)ppGpp synthase/hydrolase SpoT
3	Prodigal:002006	CDS	788517	788720	.	-	0	ID=CNFDGDKL_04039;eC_number=2.7.7.6;Name=rpoZ;gene=rpoZ;inference=ab initio prediction:Prodigal:002006,similar to AA sequence:UniProtKB:Q02E25;locus_tag=CNFDGDKL_04039;product=DNA-directed RNA polymerase subunit omega
3	Prodigal:002006	CDS	788779	789462	.	-	0	ID=CNFDGDKL_04040;eC_number=2.7.4.8;Name=gmk;db_xref=COG:COG0194;gene=gmk;inference=ab initio prediction:Prodigal:002006,similar to AA sequence:UniProtKB:P60546;locus_tag=CNFDGDKL_04040;product=Guanylate kinase
3	Prodigal:002006	CDS	789470	790393	.	-	0	ID=CNFDGDKL_04041;inference=ab initio prediction:Prodigal:002006,similar to AA sequence:UniProtKB:P44726;locus_tag=CNFDGDKL_04041;note=UPF0701 protein HI_0467;product=hypothetical protein
3	Prodigal:002006	CDS	790568	791308	.	+	0	ID=CNFDGDKL_04042;eC_number=2.7.7.56;Name=rph;db_xref=COG:COG0689;gene=rph;inference=ab initio prediction:Prodigal:002006,similar to AA sequence:UniProtKB:P50597;locus_tag=CNFDGDKL_04042;product=Ribonuclease PH
3	Prodigal:002006	CDS	791316	791927	.	+	0	ID=CNFDGDKL_04043;eC_number=3.6.1.66;db_xref=COG:COG0127;inference=ab initio prediction:Prodigal:002006,similar to AA sequence:UniProtKB:Q83FA3;locus_tag=CNFDGDKL_04043;product=dITP/XTP pyrophosphatase
3	Prodigal:002006	CDS	791962	793176	.	+	0	ID=CNFDGDKL_04044;Name=hemW;db_xref=COG:COG0635;gene=hemW;inference=ab initio prediction:Prodigal:002006,similar to AA sequence:UniProtKB:P52062;locus_tag=CNFDGDKL_04044;product=Heme chaperone HemW
3	Aragorn:001002	tRNA	793220	793307	.	+	.	ID=CNFDGDKL_04045;inference=COORDINATES:profile:Aragorn:001002;locus_tag=CNFDGDKL_04045;product=tRNA-Ser(tga)
3	Prodigal:002006	CDS	793480	793875	.	+	0	ID=CNFDGDKL_04046;inference=ab initio prediction:Prodigal:002006;locus_tag=CNFDGDKL_04046;product=hypothetical protein
3	Prodigal:002006	CDS	794037	794330	.	+	0	ID=CNFDGDKL_04047;inference=ab initio prediction:Prodigal:002006;locus_tag=CNFDGDKL_04047;product=hypothetical protein
3	Prodigal:002006	CDS	794465	794953	.	+	0	ID=CNFDGDKL_04048;inference=ab initio prediction:Prodigal:002006;locus_tag=CNFDGDKL_04048;product=hypothetical protein
3	Prodigal:002006	CDS	795237	796547	.	+	0	ID=CNFDGDKL_04049;Name=yhjE;gene=yhjE;inference=ab initio prediction:Prodigal:002006,similar to AA sequence:UniProtKB:P37643;locus_tag=CNFDGDKL_04049;product=Inner membrane metabolite transport protein YhjE
3	Prodigal:002006	CDS	796650	796829	.	+	0	ID=CNFDGDKL_04050;inference=ab initio prediction:Prodigal:002006;locus_tag=CNFDGDKL_04050;product=hypothetical protein
3	Aragorn:001002	tRNA	797342	797435	.	-	.	ID=CNFDGDKL_04051;inference=COORDINATES:profile:Aragorn:001002;locus_tag=CNFDGDKL_04051;product=tRNA-Arg(gcg)
3	Prodigal:002006	CDS	798017	799564	.	+	0	ID=CNFDGDKL_04052;Name=clcA_1;db_xref=COG:COG0038;gene=clcA_1;inference=ab initio prediction:Prodigal:002006,similar to AA sequence:UniProtKB:Q8ZRP8;locus_tag=CNFDGDKL_04052;product=H(+)/Cl(-) exchange transporter ClcA
3	Prodigal:002006	CDS	799558	799668	.	-	0	ID=CNFDGDKL_04053;inference=ab initio prediction:Prodigal:002006;locus_tag=CNFDGDKL_04053;product=hypothetical protein
3	Prodigal:002006	CDS	799681	800085	.	-	0	ID=CNFDGDKL_04054;inference=ab initio prediction:Prodigal:002006;locus_tag=CNFDGDKL_04054;product=hypothetical protein
3	Prodigal:002006	CDS	800246	800500	.	-	0	ID=CNFDGDKL_04055;Name=minE;db_xref=COG:COG0851;gene=minE;inference=ab initio prediction:Prodigal:002006,similar to AA sequence:UniProtKB:P58152;locus_tag=CNFDGDKL_04055;product=Cell division topological specificity factor
3	Prodigal:002006	CDS	800513	801328	.	-	0	ID=CNFDGDKL_04056;Name=minD;db_xref=COG:COG2894;gene=minD;inference=ab initio prediction:Prodigal:002006,similar to AA sequence:UniProtKB:P0AEZ3;locus_tag=CNFDGDKL_04056;product=Septum site-determining protein MinD
3	Prodigal:002006	CDS	801388	802161	.	-	0	ID=CNFDGDKL_04057;Name=minC;db_xref=COG:COG0850;gene=minC;inference=ab initio prediction:Prodigal:002006,similar to AA sequence:UniProtKB:P65359;locus_tag=CNFDGDKL_04057;product=Septum site-determining protein MinC
3	Prodigal:002006	CDS	802292	802804	.	-	0	ID=CNFDGDKL_04058;inference=ab initio prediction:Prodigal:002006;locus_tag=CNFDGDKL_04058;product=hypothetical protein
3	Prodigal:002006	CDS	803488	804648	.	+	0	ID=CNFDGDKL_04059;eC_number=1.14.15.3;Name=alkB1;gene=alkB1;inference=ab initio prediction:Prodigal:002006,similar to AA sequence:UniProtKB:Q0VKZ3;locus_tag=CNFDGDKL_04059;product=Alkane 1-monooxygenase 1
3	Aragorn:001002	tRNA	804709	804799	.	-	.	ID=CNFDGDKL_04060;inference=COORDINATES:profile:Aragorn:001002;locus_tag=CNFDGDKL_04060;product=tRNA-Ser(cga)
3	Prodigal:002006	CDS	804930	806231	.	-	0	ID=CNFDGDKL_04061;eC_number=6.1.1.11;Name=serS;db_xref=COG:COG0172;gene=serS;inference=ab initio prediction:Prodigal:002006,similar to AA sequence:UniProtKB:P0A8L1;locus_tag=CNFDGDKL_04061;product=Serine--tRNA ligase
3	Prodigal:002006	CDS	806480	806746	.	+	0	ID=CNFDGDKL_04062;inference=ab initio prediction:Prodigal:002006;locus_tag=CNFDGDKL_04062;product=hypothetical protein
3	Prodigal:002006	CDS	806759	808069	.	-	0	ID=CNFDGDKL_04063;Name=rarA;db_xref=COG:COG2256;gene=rarA;inference=ab initio prediction:Prodigal:002006,similar to AA sequence:UniProtKB:P0AAZ4;locus_tag=CNFDGDKL_04063;product=Replication-associated recombination protein A
3	Prodigal:002006	CDS	808218	808958	.	-	0	ID=CNFDGDKL_04064;Name=lolA;gene=lolA;inference=ab initio prediction:Prodigal:002006,protein motif:HAMAP:MF_00240;locus_tag=CNFDGDKL_04064;product=Outer-membrane lipoprotein carrier protein
3	Prodigal:002006	CDS	808955	811294	.	-	0	ID=CNFDGDKL_04065;Name=ftsK_2;db_xref=COG:COG1674;gene=ftsK_2;inference=ab initio prediction:Prodigal:002006,similar to AA sequence:UniProtKB:Q9I0M3;locus_tag=CNFDGDKL_04065;product=DNA translocase FtsK
3	Prodigal:002006	CDS	811595	812557	.	+	0	ID=CNFDGDKL_04066;eC_number=1.8.1.9;Name=trxB;db_xref=COG:COG0492;gene=trxB;inference=ab initio prediction:Prodigal:002006,similar to AA sequence:UniProtKB:P0A9P4;locus_tag=CNFDGDKL_04066;product=Thioredoxin reductase
3	Prodigal:002006	CDS	812690	813466	.	+	0	ID=CNFDGDKL_04067;eC_number=3.1.-.-;Name=mutS2;gene=mutS2;inference=ab initio prediction:Prodigal:002006,protein motif:HAMAP:MF_00092;locus_tag=CNFDGDKL_04067;product=Endonuclease MutS2
3	Prodigal:002006	CDS	813453	814076	.	+	0	ID=CNFDGDKL_04068;inference=ab initio prediction:Prodigal:002006;locus_tag=CNFDGDKL_04068;product=hypothetical protein
3	Prodigal:002006	CDS	813959	814195	.	-	0	ID=CNFDGDKL_04069;inference=ab initio prediction:Prodigal:002006;locus_tag=CNFDGDKL_04069;product=hypothetical protein
3	Prodigal:002006	CDS	814192	815310	.	-	0	ID=CNFDGDKL_04070;eC_number=7.5.2.-;Name=msmX_1;db_xref=COG:COG3839;gene=msmX_1;inference=ab initio prediction:Prodigal:002006,similar to AA sequence:UniProtKB:P94360;locus_tag=CNFDGDKL_04070;product=Oligosaccharides import ATP-binding protein MsmX
3	Prodigal:002006	CDS	815461	816318	.	-	0	ID=CNFDGDKL_04071;Name=ngcG;db_xref=COG:COG0395;gene=ngcG;inference=ab initio prediction:Prodigal:002006,similar to AA sequence:UniProtKB:O50501;locus_tag=CNFDGDKL_04071;product=Diacetylchitobiose uptake system permease protein NgcG
3	Prodigal:002006	CDS	816308	817186	.	-	0	ID=CNFDGDKL_04072;Name=ngcF;db_xref=COG:COG1175;gene=ngcF;inference=ab initio prediction:Prodigal:002006,similar to AA sequence:UniProtKB:O50500;locus_tag=CNFDGDKL_04072;product=Diacetylchitobiose uptake system permease protein NgcF
3	Prodigal:002006	CDS	817389	818636	.	-	0	ID=CNFDGDKL_04073;inference=ab initio prediction:Prodigal:002006,similar to AA sequence:UniProtKB:O06875;locus_tag=CNFDGDKL_04073;product=putative sugar-binding periplasmic protein
3	Prodigal:002006	CDS	819064	820533	.	+	0	ID=CNFDGDKL_04074;eC_number=1.1.1.49;Name=zwf_2;db_xref=COG:COG0364;gene=zwf_2;inference=ab initio prediction:Prodigal:002006,similar to AA sequence:UniProtKB:A0QP90;locus_tag=CNFDGDKL_04074;product=Glucose-6-phosphate 1-dehydrogenase
3	Prodigal:002006	CDS	820620	821300	.	+	0	ID=CNFDGDKL_04075;inference=ab initio prediction:Prodigal:002006;locus_tag=CNFDGDKL_04075;product=hypothetical protein
3	Prodigal:002006	CDS	821278	823206	.	+	0	ID=CNFDGDKL_04076;eC_number=2.7.1.2;Name=glk;gene=glk;inference=ab initio prediction:Prodigal:002006,protein motif:HAMAP:MF_00524;locus_tag=CNFDGDKL_04076;product=Glucokinase
3	Prodigal:002006	CDS	823299	824516	.	-	0	ID=CNFDGDKL_04077;Name=bcr_2;gene=bcr_2;inference=ab initio prediction:Prodigal:002006,similar to AA sequence:UniProtKB:P28246;locus_tag=CNFDGDKL_04077;product=Bicyclomycin resistance protein
3	Prodigal:002006	CDS	824734	825204	.	+	0	ID=CNFDGDKL_04078;inference=ab initio prediction:Prodigal:002006;locus_tag=CNFDGDKL_04078;product=hypothetical protein
3	Prodigal:002006	CDS	825378	826661	.	+	0	ID=CNFDGDKL_04079;eC_number=5.4.3.8;Name=hemL;db_xref=COG:COG0001;gene=hemL;inference=ab initio prediction:Prodigal:002006,similar to AA sequence:UniProtKB:P48247;locus_tag=CNFDGDKL_04079;product=Glutamate-1-semialdehyde 2%2C1-aminomutase
3	Prodigal:002006	CDS	826674	827795	.	+	0	ID=CNFDGDKL_04080;Name=ribD;db_xref=COG:COG0117;gene=ribD;inference=ab initio prediction:Prodigal:002006,similar to AA sequence:UniProtKB:P25539;locus_tag=CNFDGDKL_04080;product=Riboflavin biosynthesis protein RibD
3	Prodigal:002006	CDS	827810	828439	.	+	0	ID=CNFDGDKL_04081;eC_number=2.5.1.9;Name=ribE;gene=ribE;inference=ab initio prediction:Prodigal:002006,similar to AA sequence:UniProtKB:P51961;locus_tag=CNFDGDKL_04081;product=Riboflavin synthase
3	Prodigal:002006	CDS	828558	829145	.	+	0	ID=CNFDGDKL_04082;inference=ab initio prediction:Prodigal:002006;locus_tag=CNFDGDKL_04082;product=hypothetical protein
3	Prodigal:002006	CDS	829273	830139	.	+	0	ID=CNFDGDKL_04083;inference=ab initio prediction:Prodigal:002006;locus_tag=CNFDGDKL_04083;product=hypothetical protein
3	Prodigal:002006	CDS	830365	830880	.	+	0	ID=CNFDGDKL_04084;inference=ab initio prediction:Prodigal:002006;locus_tag=CNFDGDKL_04084;product=hypothetical protein
3	Prodigal:002006	CDS	830993	832135	.	+	0	ID=CNFDGDKL_04085;Name=ribBA_2;db_xref=COG:COG0108;gene=ribBA_2;inference=ab initio prediction:Prodigal:002006,similar to AA sequence:UniProtKB:P9WHF1;locus_tag=CNFDGDKL_04085;product=Riboflavin biosynthesis protein RibBA
3	Prodigal:002006	CDS	832187	832705	.	+	0	ID=CNFDGDKL_04086;eC_number=2.5.1.78;Name=ribH;db_xref=COG:COG0054;gene=ribH;inference=ab initio prediction:Prodigal:002006,similar to AA sequence:UniProtKB:Q81MB5;locus_tag=CNFDGDKL_04086;product=6%2C7-dimethyl-8-ribityllumazine synthase
3	Prodigal:002006	CDS	832702	833139	.	+	0	ID=CNFDGDKL_04087;Name=nusB;gene=nusB;inference=ab initio prediction:Prodigal:002006,similar to AA sequence:UniProtKB:Q2SYC5;locus_tag=CNFDGDKL_04087;product=Transcription antitermination protein NusB
3	Prodigal:002006	CDS	833246	833527	.	+	0	ID=CNFDGDKL_04088;eC_number=2.6.1.1;Name=aatA;db_xref=COG:COG0436;gene=aatA;inference=ab initio prediction:Prodigal:002006,similar to AA sequence:UniProtKB:Q02635;locus_tag=CNFDGDKL_04088;product=Aspartate/prephenate aminotransferase
3	Prodigal:002006	CDS	833551	834441	.	+	0	ID=CNFDGDKL_04089;eC_number=2.6.1.-;Name=dapX;db_xref=COG:COG0436;gene=dapX;inference=ab initio prediction:Prodigal:002006,similar to AA sequence:UniProtKB:P16524;locus_tag=CNFDGDKL_04089;product=putative N-acetyl-LL-diaminopimelate aminotransferase
3	Prodigal:002006	CDS	834538	835662	.	-	0	ID=CNFDGDKL_04090;inference=ab initio prediction:Prodigal:002006;locus_tag=CNFDGDKL_04090;product=hypothetical protein
3	Infernal:001001	misc_RNA	835872	836080	217.5	+	.	ID=CNFDGDKL_04091;Note="Burkholderia sRNA Bp1_Cand738_SIPHT";accession=RF02422;inference=COORDINATES:profile:Infernal:001001;locus_tag=CNFDGDKL_04091;product=Bp1_738
3	Prodigal:002006	CDS	836261	837817	.	+	0	ID=CNFDGDKL_04092;eC_number=4.1.1.98;Name=ubiD;db_xref=COG:COG0043;gene=ubiD;inference=ab initio prediction:Prodigal:002006,similar to AA sequence:UniProtKB:P0AAB4;locus_tag=CNFDGDKL_04092;product=3-octaprenyl-4-hydroxybenzoate carboxy-lyase
3	Prodigal:002006	CDS	837843	838508	.	+	0	ID=CNFDGDKL_04093;inference=ab initio prediction:Prodigal:002006;locus_tag=CNFDGDKL_04093;product=hypothetical protein
3	Prodigal:002006	CDS	838694	838978	.	-	0	ID=CNFDGDKL_04094;inference=ab initio prediction:Prodigal:002006;locus_tag=CNFDGDKL_04094;product=hypothetical protein
3	Prodigal:002006	CDS	839506	840435	.	+	0	ID=CNFDGDKL_04095;inference=ab initio prediction:Prodigal:002006;locus_tag=CNFDGDKL_04095;product=hypothetical protein
3	Prodigal:002006	CDS	840512	841075	.	+	0	ID=CNFDGDKL_04096;inference=ab initio prediction:Prodigal:002006;locus_tag=CNFDGDKL_04096;product=hypothetical protein
3	Prodigal:002006	CDS	841085	841447	.	-	0	ID=CNFDGDKL_04097;inference=ab initio prediction:Prodigal:002006;locus_tag=CNFDGDKL_04097;product=hypothetical protein
3	Prodigal:002006	CDS	841471	841857	.	-	0	ID=CNFDGDKL_04098;Name=crcB;db_xref=COG:COG0239;gene=crcB;inference=ab initio prediction:Prodigal:002006,similar to AA sequence:UniProtKB:P37002;locus_tag=CNFDGDKL_04098;product=Putative fluoride ion transporter CrcB
3	Prodigal:002006	CDS	842010	842882	.	-	0	ID=CNFDGDKL_04099;eC_number=2.3.1.286;Name=SIRT5;gene=SIRT5;inference=ab initio prediction:Prodigal:002006,protein motif:HAMAP:MF_01121;locus_tag=CNFDGDKL_04099;product=NAD-dependent protein deacylase sirtuin-5%2C mitochondrial
3	Prodigal:002006	CDS	843058	843666	.	+	0	ID=CNFDGDKL_04100;inference=ab initio prediction:Prodigal:002006;locus_tag=CNFDGDKL_04100;product=hypothetical protein
3	Prodigal:002006	CDS	843663	844202	.	+	0	ID=CNFDGDKL_04101;inference=ab initio prediction:Prodigal:002006;locus_tag=CNFDGDKL_04101;product=hypothetical protein
3	Prodigal:002006	CDS	844301	845143	.	-	0	ID=CNFDGDKL_04102;eC_number=4.3.2.3;inference=ab initio prediction:Prodigal:002006,similar to AA sequence:UniProtKB:Q39BA7;locus_tag=CNFDGDKL_04102;product=Ureidoglycolate lyase
3	Prodigal:002006	CDS	845166	845879	.	+	0	ID=CNFDGDKL_04103;inference=ab initio prediction:Prodigal:002006;locus_tag=CNFDGDKL_04103;product=hypothetical protein
3	Prodigal:002006	CDS	845753	846832	.	-	0	ID=CNFDGDKL_04104;inference=ab initio prediction:Prodigal:002006,similar to AA sequence:UniProtKB:Q04064;locus_tag=CNFDGDKL_04104;product=Outer membrane porin protein
3	Prodigal:002006	CDS	846954	847403	.	-	0	ID=CNFDGDKL_04105;inference=ab initio prediction:Prodigal:002006;locus_tag=CNFDGDKL_04105;product=hypothetical protein
3	Prodigal:002006	CDS	847494	848441	.	-	0	ID=CNFDGDKL_04106;eC_number=1.13.11.39;Name=bphC;gene=bphC;inference=ab initio prediction:Prodigal:002006,similar to AA sequence:UniProtKB:Q8GR45;locus_tag=CNFDGDKL_04106;product=Manganese-dependent 2%2C3-dihydroxybiphenyl 1%2C2-dioxygenase
3	Prodigal:002006	CDS	848494	850281	.	-	0	ID=CNFDGDKL_04107;eC_number=1.14.13.20;Name=tfdB;gene=tfdB;inference=ab initio prediction:Prodigal:002006,similar to AA sequence:UniProtKB:Q8KN28;locus_tag=CNFDGDKL_04107;product=2%2C4-dichlorophenol 6-monooxygenase
3	Prodigal:002006	CDS	850322	851836	.	-	0	ID=CNFDGDKL_04108;eC_number=6.2.1.3;Name=lcfB_2;db_xref=COG:COG0318;gene=lcfB_2;inference=ab initio prediction:Prodigal:002006,similar to AA sequence:UniProtKB:O07610;locus_tag=CNFDGDKL_04108;product=Long-chain-fatty-acid--CoA ligase
3	Prodigal:002006	CDS	851833	852999	.	-	0	ID=CNFDGDKL_04109;eC_number=2.3.1.9;db_xref=COG:COG0183;inference=ab initio prediction:Prodigal:002006,similar to AA sequence:UniProtKB:A0R1Y7;locus_tag=CNFDGDKL_04109;product=putative acetyl-CoA acetyltransferase
3	Prodigal:002006	CDS	853167	854300	.	+	0	ID=CNFDGDKL_04110;inference=ab initio prediction:Prodigal:002006;locus_tag=CNFDGDKL_04110;product=hypothetical protein
3	Prodigal:002006	CDS	854512	855447	.	+	0	ID=CNFDGDKL_04111;Name=rhaS_9;gene=rhaS_9;inference=ab initio prediction:Prodigal:002006,protein motif:HAMAP:MF_01534;locus_tag=CNFDGDKL_04111;product=HTH-type transcriptional activator RhaS
3	Prodigal:002006	CDS	855410	856897	.	-	0	ID=CNFDGDKL_04112;inference=ab initio prediction:Prodigal:002006;locus_tag=CNFDGDKL_04112;product=hypothetical protein
3	Prodigal:002006	CDS	856918	858336	.	-	0	ID=CNFDGDKL_04113;inference=ab initio prediction:Prodigal:002006;locus_tag=CNFDGDKL_04113;product=hypothetical protein
3	Prodigal:002006	CDS	858333	859964	.	-	0	ID=CNFDGDKL_04114;inference=ab initio prediction:Prodigal:002006;locus_tag=CNFDGDKL_04114;product=hypothetical protein
3	Prodigal:002006	CDS	860011	860418	.	-	0	ID=CNFDGDKL_04115;inference=ab initio prediction:Prodigal:002006;locus_tag=CNFDGDKL_04115;product=hypothetical protein
3	Prodigal:002006	CDS	861247	862224	.	-	0	ID=CNFDGDKL_04116;inference=ab initio prediction:Prodigal:002006;locus_tag=CNFDGDKL_04116;product=hypothetical protein
3	Prodigal:002006	CDS	862694	862927	.	+	0	ID=CNFDGDKL_04117;inference=ab initio prediction:Prodigal:002006;locus_tag=CNFDGDKL_04117;product=hypothetical protein
3	Prodigal:002006	CDS	863641	865398	.	-	0	ID=CNFDGDKL_04118;inference=ab initio prediction:Prodigal:002006;locus_tag=CNFDGDKL_04118;product=hypothetical protein
3	Prodigal:002006	CDS	865763	866071	.	-	0	ID=CNFDGDKL_04119;inference=ab initio prediction:Prodigal:002006;locus_tag=CNFDGDKL_04119;product=hypothetical protein
3	Prodigal:002006	CDS	866445	867401	.	+	0	ID=CNFDGDKL_04120;inference=ab initio prediction:Prodigal:002006;locus_tag=CNFDGDKL_04120;product=hypothetical protein
3	Prodigal:002006	CDS	868291	868728	.	-	0	ID=CNFDGDKL_04121;inference=ab initio prediction:Prodigal:002006;locus_tag=CNFDGDKL_04121;product=hypothetical protein
3	Prodigal:002006	CDS	869003	869227	.	-	0	ID=CNFDGDKL_04122;inference=ab initio prediction:Prodigal:002006;locus_tag=CNFDGDKL_04122;product=hypothetical protein
3	Prodigal:002006	CDS	869454	871871	.	+	0	ID=CNFDGDKL_04123;inference=ab initio prediction:Prodigal:002006;locus_tag=CNFDGDKL_04123;product=hypothetical protein
3	Aragorn:001002	tRNA	872179	872253	.	+	.	ID=CNFDGDKL_04124;inference=COORDINATES:profile:Aragorn:001002;locus_tag=CNFDGDKL_04124;product=tRNA-Gly(ccc)
3	Prodigal:002006	CDS	872381	873145	.	+	0	ID=CNFDGDKL_04125;eC_number=2.1.1.33;Name=trmB;db_xref=COG:COG0220;gene=trmB;inference=ab initio prediction:Prodigal:002006,similar to AA sequence:UniProtKB:P0A8I5;locus_tag=CNFDGDKL_04125;product=tRNA (guanine-N(7)-)-methyltransferase
3	Prodigal:002006	CDS	873252	874082	.	-	0	ID=CNFDGDKL_04126;eC_number=3.6.1.27;Name=uppP_2;db_xref=COG:COG1968;gene=uppP_2;inference=ab initio prediction:Prodigal:002006,similar to AA sequence:UniProtKB:P60932;locus_tag=CNFDGDKL_04126;product=Undecaprenyl-diphosphatase
3	Prodigal:002006	CDS	874159	874740	.	-	0	ID=CNFDGDKL_04127;inference=ab initio prediction:Prodigal:002006;locus_tag=CNFDGDKL_04127;product=hypothetical protein
3	Prodigal:002006	CDS	874909	875130	.	-	0	ID=CNFDGDKL_04128;inference=ab initio prediction:Prodigal:002006,similar to AA sequence:UniProtKB:P0AFT8;locus_tag=CNFDGDKL_04128;note=UPF0153 protein YeiW;product=hypothetical protein
3	Prodigal:002006	CDS	875407	876798	.	+	0	ID=CNFDGDKL_04129;eC_number=1.3.98.3;Name=hemN;db_xref=COG:COG0635;gene=hemN;inference=ab initio prediction:Prodigal:002006,similar to AA sequence:UniProtKB:O34162;locus_tag=CNFDGDKL_04129;product=Oxygen-independent coproporphyrinogen III oxidase
3	Prodigal:002006	CDS	876881	877138	.	+	0	ID=CNFDGDKL_04130;inference=ab initio prediction:Prodigal:002006;locus_tag=CNFDGDKL_04130;product=hypothetical protein
3	Prodigal:002006	CDS	877241	877894	.	+	0	ID=CNFDGDKL_04131;eC_number=2.1.1.77;Name=pcm_2;gene=pcm_2;inference=ab initio prediction:Prodigal:002006,protein motif:HAMAP:MF_00090;locus_tag=CNFDGDKL_04131;product=Protein-L-isoaspartate O-methyltransferase
3	Prodigal:002006	CDS	877909	878232	.	+	0	ID=CNFDGDKL_04132;eC_number=2.8.1.1;Name=glpE_2;gene=glpE_2;inference=ab initio prediction:Prodigal:002006,protein motif:HAMAP:MF_01009;locus_tag=CNFDGDKL_04132;product=Thiosulfate sulfurtransferase GlpE
3	Prodigal:002006	CDS	878293	879621	.	-	0	ID=CNFDGDKL_04133;eC_number=2.6.1.18;Name=bauA_2;db_xref=COG:COG0161;gene=bauA_2;inference=ab initio prediction:Prodigal:002006,similar to AA sequence:UniProtKB:Q9I700;locus_tag=CNFDGDKL_04133;product=Beta-alanine--pyruvate aminotransferase
3	Prodigal:002006	CDS	879927	881234	.	+	0	ID=CNFDGDKL_04134;Name=amiC_2;gene=amiC_2;inference=ab initio prediction:Prodigal:002006,similar to AA sequence:UniProtKB:P27017;locus_tag=CNFDGDKL_04134;product=Aliphatic amidase expression-regulating protein
3	Prodigal:002006	CDS	881417	883039	.	+	0	ID=CNFDGDKL_04135;inference=ab initio prediction:Prodigal:002006;locus_tag=CNFDGDKL_04135;product=hypothetical protein
3	Prodigal:002006	CDS	883041	884228	.	+	0	ID=CNFDGDKL_04136;inference=ab initio prediction:Prodigal:002006;locus_tag=CNFDGDKL_04136;product=hypothetical protein
3	Prodigal:002006	CDS	884225	885082	.	+	0	ID=CNFDGDKL_04137;eC_number=7.6.2.8;Name=btuD_11;gene=btuD_11;inference=ab initio prediction:Prodigal:002006,protein motif:HAMAP:MF_01005;locus_tag=CNFDGDKL_04137;product=Vitamin B12 import ATP-binding protein BtuD
3	Prodigal:002006	CDS	885087	885779	.	+	0	ID=CNFDGDKL_04138;Name=livF_7;db_xref=COG:COG0410;gene=livF_7;inference=ab initio prediction:Prodigal:002006,similar to AA sequence:UniProtKB:P22731;locus_tag=CNFDGDKL_04138;product=High-affinity branched-chain amino acid transport ATP-binding protein LivF
3	Prodigal:002006	CDS	885917	886792	.	+	0	ID=CNFDGDKL_04139;Name=ureD;db_xref=COG:COG0829;gene=ureD;inference=ab initio prediction:Prodigal:002006,similar to AA sequence:UniProtKB:P17089;locus_tag=CNFDGDKL_04139;product=Urease accessory protein UreD
3	Prodigal:002006	CDS	887011	887313	.	+	0	ID=CNFDGDKL_04140;eC_number=3.5.1.5;Name=ureA;gene=ureA;inference=ab initio prediction:Prodigal:002006,similar to AA sequence:UniProtKB:Q9FAS7;locus_tag=CNFDGDKL_04140;product=Urease subunit gamma
3	Prodigal:002006	CDS	887324	887629	.	+	0	ID=CNFDGDKL_04141;eC_number=3.5.1.5;Name=ureB;gene=ureB;inference=ab initio prediction:Prodigal:002006,similar to AA sequence:UniProtKB:Q03283;locus_tag=CNFDGDKL_04141;product=Urease subunit beta
3	Prodigal:002006	CDS	887665	889371	.	+	0	ID=CNFDGDKL_04142;eC_number=3.5.1.5;Name=ureC;gene=ureC;inference=ab initio prediction:Prodigal:002006,similar to AA sequence:UniProtKB:P18314;locus_tag=CNFDGDKL_04142;product=Urease subunit alpha
3	Infernal:001001	misc_RNA	887818	888103	122.7	-	.	ID=CNFDGDKL_04143;Note="5' ureB small RNA";accession=RF02514;inference=COORDINATES:profile:Infernal:001001;locus_tag=CNFDGDKL_04143;product=5_ureB_sRNA
3	Prodigal:002006	CDS	889389	890036	.	+	0	ID=CNFDGDKL_04144;Name=ureE;gene=ureE;inference=ab initio prediction:Prodigal:002006,protein motif:HAMAP:MF_00822;locus_tag=CNFDGDKL_04144;product=Urease accessory protein UreE
3	Prodigal:002006	CDS	889987	890703	.	+	0	ID=CNFDGDKL_04145;Name=ureF;db_xref=COG:COG0830;gene=ureF;inference=ab initio prediction:Prodigal:002006,similar to AA sequence:UniProtKB:P17091;locus_tag=CNFDGDKL_04145;product=Urease accessory protein UreF
3	Prodigal:002006	CDS	890719	891366	.	+	0	ID=CNFDGDKL_04146;Name=ureG;gene=ureG;inference=ab initio prediction:Prodigal:002006,similar to AA sequence:UniProtKB:P18319;locus_tag=CNFDGDKL_04146;product=Urease accessory protein UreG
3	Prodigal:002006	CDS	891479	892819	.	-	0	ID=CNFDGDKL_04147;eC_number=2.4.99.12;Name=waaA;db_xref=COG:COG1519;gene=waaA;inference=ab initio prediction:Prodigal:002006,similar to AA sequence:UniProtKB:P0AC75;locus_tag=CNFDGDKL_04147;product=3-deoxy-D-manno-octulosonic acid transferase
3	Prodigal:002006	CDS	892857	893741	.	-	0	ID=CNFDGDKL_04148;inference=ab initio prediction:Prodigal:002006;locus_tag=CNFDGDKL_04148;product=hypothetical protein
3	Prodigal:002006	CDS	893767	894762	.	-	0	ID=CNFDGDKL_04149;eC_number=2.-.-.-;Name=rfaC;db_xref=COG:COG0859;gene=rfaC;inference=ab initio prediction:Prodigal:002006,similar to AA sequence:UniProtKB:P24173;locus_tag=CNFDGDKL_04149;product=Lipopolysaccharide heptosyltransferase 1
3	Prodigal:002006	CDS	894940	896334	.	-	0	ID=CNFDGDKL_04150;eC_number=5.4.2.2;Name=algC;db_xref=COG:COG1109;gene=algC;inference=ab initio prediction:Prodigal:002006,similar to AA sequence:UniProtKB:P26276;locus_tag=CNFDGDKL_04150;product=Phosphomannomutase/phosphoglucomutase
3	Prodigal:002006	CDS	896583	897839	.	+	0	ID=CNFDGDKL_04151;inference=ab initio prediction:Prodigal:002006;locus_tag=CNFDGDKL_04151;product=hypothetical protein
3	Prodigal:002006	CDS	897836	898660	.	+	0	ID=CNFDGDKL_04152;inference=ab initio prediction:Prodigal:002006;locus_tag=CNFDGDKL_04152;product=hypothetical protein
3	Prodigal:002006	CDS	898701	899837	.	+	0	ID=CNFDGDKL_04153;eC_number=2.4.1.290;Name=pglA_1;gene=pglA_1;inference=ab initio prediction:Prodigal:002006,similar to AA sequence:UniProtKB:Q0P9C9;locus_tag=CNFDGDKL_04153;product=N%2CN'-diacetylbacillosaminyl-diphospho-undecaprenol alpha-1%2C3-N-acetylgalactosaminyltransferase
3	Prodigal:002006	CDS	899853	900875	.	+	0	ID=CNFDGDKL_04154;eC_number=5.1.3.2;Name=lnpD;gene=lnpD;inference=ab initio prediction:Prodigal:002006,similar to AA sequence:UniProtKB:E8MF10;locus_tag=CNFDGDKL_04154;product=UDP-glucose 4-epimerase
3	Prodigal:002006	CDS	900903	902012	.	+	0	ID=CNFDGDKL_04155;eC_number=2.7.8.33;Name=tagO;db_xref=COG:COG0472;gene=tagO;inference=ab initio prediction:Prodigal:002006,similar to AA sequence:UniProtKB:O34753;locus_tag=CNFDGDKL_04155;product=putative undecaprenyl-phosphate N-acetylglucosaminyl 1-phosphate transferase
3	Prodigal:002006	CDS	902096	903982	.	-	0	ID=CNFDGDKL_04156;eC_number=4.2.1.135;Name=pglF;db_xref=COG:COG1086;gene=pglF;inference=ab initio prediction:Prodigal:002006,similar to AA sequence:UniProtKB:Q0P9D4;locus_tag=CNFDGDKL_04156;product=UDP-N-acetyl-alpha-D-glucosamine C6 dehydratase
3	Prodigal:002006	CDS	903995	905011	.	-	0	ID=CNFDGDKL_04157;eC_number=2.7.8.33;Name=wecA;gene=wecA;inference=ab initio prediction:Prodigal:002006,protein motif:HAMAP:MF_02030;locus_tag=CNFDGDKL_04157;product=Undecaprenyl-phosphate alpha-N-acetylglucosaminyl 1-phosphate transferase
3	Prodigal:002006	CDS	905023	905982	.	-	0	ID=CNFDGDKL_04158;eC_number=5.1.3.26;Name=gnu;db_xref=COG:COG0451;gene=gnu;inference=ab initio prediction:Prodigal:002006,similar to AA sequence:UniProtKB:Q8X7P7;locus_tag=CNFDGDKL_04158;product=N-acetyl-alpha-D-glucosaminyl-diphospho-ditrans%2Coctacis-undecaprenol 4-epimerase
3	Prodigal:002006	CDS	906313	908316	.	+	0	ID=CNFDGDKL_04159;inference=ab initio prediction:Prodigal:002006;locus_tag=CNFDGDKL_04159;product=hypothetical protein
3	Prodigal:002006	CDS	908350	909813	.	+	0	ID=CNFDGDKL_04160;eC_number=2.5.1.39;Name=COQ2_2;gene=COQ2_2;inference=ab initio prediction:Prodigal:002006,protein motif:HAMAP:MF_01635;locus_tag=CNFDGDKL_04160;product=4-hydroxybenzoate polyprenyltransferase%2C mitochondrial
3	Prodigal:002006	CDS	909997	911133	.	+	0	ID=CNFDGDKL_04161;eC_number=1.1.98.3;Name=dprE1;db_xref=COG:COG0277;gene=dprE1;inference=ab initio prediction:Prodigal:002006,similar to AA sequence:UniProtKB:P9WJF1;locus_tag=CNFDGDKL_04161;product=Decaprenylphosphoryl-beta-D-ribose oxidase
3	Prodigal:002006	CDS	911130	911885	.	+	0	ID=CNFDGDKL_04162;eC_number=1.1.1.333;Name=dprE2;db_xref=COG:COG1028;gene=dprE2;inference=ab initio prediction:Prodigal:002006,similar to AA sequence:UniProtKB:A0R610;locus_tag=CNFDGDKL_04162;product=Decaprenylphosphoryl-2-keto-beta-D-erythro-pentose reductase
3	Prodigal:002006	CDS	911912	912868	.	+	0	ID=CNFDGDKL_04163;eC_number=1.1.1.271;Name=fcl;gene=fcl;inference=ab initio prediction:Prodigal:002006,protein motif:HAMAP:MF_00956;locus_tag=CNFDGDKL_04163;product=GDP-L-fucose synthase
3	Prodigal:002006	CDS	912872	914155	.	+	0	ID=CNFDGDKL_04164;inference=ab initio prediction:Prodigal:002006;locus_tag=CNFDGDKL_04164;product=hypothetical protein
3	Prodigal:002006	CDS	914152	914586	.	+	0	ID=CNFDGDKL_04165;inference=ab initio prediction:Prodigal:002006;locus_tag=CNFDGDKL_04165;product=hypothetical protein
3	Prodigal:002006	CDS	914604	915821	.	-	0	ID=CNFDGDKL_04166;inference=ab initio prediction:Prodigal:002006;locus_tag=CNFDGDKL_04166;product=hypothetical protein
3	Prodigal:002006	CDS	915818	916894	.	-	0	ID=CNFDGDKL_04167;eC_number=2.4.1.250;Name=mshA_5;gene=mshA_5;inference=ab initio prediction:Prodigal:002006,protein motif:HAMAP:MF_01695;locus_tag=CNFDGDKL_04167;product=D-inositol-3-phosphate glycosyltransferase
3	Prodigal:002006	CDS	916920	918071	.	-	0	ID=CNFDGDKL_04168;eC_number=2.4.1.250;Name=mshA_6;gene=mshA_6;inference=ab initio prediction:Prodigal:002006,protein motif:HAMAP:MF_01695;locus_tag=CNFDGDKL_04168;product=D-inositol-3-phosphate glycosyltransferase
3	Prodigal:002006	CDS	918068	918985	.	-	0	ID=CNFDGDKL_04169;eC_number=1.1.1.135;Name=tld_1;db_xref=COG:COG0451;gene=tld_1;inference=ab initio prediction:Prodigal:002006,similar to AA sequence:UniProtKB:Q9JRN7;locus_tag=CNFDGDKL_04169;product=GDP-6-deoxy-D-talose 4-dehydrogenase
3	Prodigal:002006	CDS	918963	919997	.	-	0	ID=CNFDGDKL_04170;eC_number=4.2.1.47;Name=gmd_1;db_xref=COG:COG1089;gene=gmd_1;inference=ab initio prediction:Prodigal:002006,similar to AA sequence:UniProtKB:Q9JRN5;locus_tag=CNFDGDKL_04170;product=GDP-mannose 4%2C6-dehydratase
3	Prodigal:002006	CDS	920013	923723	.	-	0	ID=CNFDGDKL_04171;eC_number=2.4.1.250;Name=mshA_7;gene=mshA_7;inference=ab initio prediction:Prodigal:002006,protein motif:HAMAP:MF_01695;locus_tag=CNFDGDKL_04171;product=D-inositol-3-phosphate glycosyltransferase
3	Prodigal:002006	CDS	923723	925252	.	-	0	ID=CNFDGDKL_04172;eC_number=2.1.1.222;Name=COQ3_2;gene=COQ3_2;inference=ab initio prediction:Prodigal:002006,protein motif:HAMAP:MF_00472;locus_tag=CNFDGDKL_04172;product=Ubiquinone biosynthesis O-methyltransferase%2C mitochondrial
3	Prodigal:002006	CDS	925252	926472	.	-	0	ID=CNFDGDKL_04173;eC_number=7.6.2.8;Name=btuD_12;gene=btuD_12;inference=ab initio prediction:Prodigal:002006,protein motif:HAMAP:MF_01005;locus_tag=CNFDGDKL_04173;product=Vitamin B12 import ATP-binding protein BtuD
3	Prodigal:002006	CDS	926472	927266	.	-	0	ID=CNFDGDKL_04174;Name=tagG;db_xref=COG:COG1682;gene=tagG;inference=ab initio prediction:Prodigal:002006,similar to AA sequence:UniProtKB:P42953;locus_tag=CNFDGDKL_04174;product=Teichoic acid translocation permease protein TagG
3	Prodigal:002006	CDS	927266	928711	.	-	0	ID=CNFDGDKL_04175;Name=algA_2;db_xref=COG:COG0662;gene=algA_2;inference=ab initio prediction:Prodigal:002006,similar to AA sequence:UniProtKB:P07874;locus_tag=CNFDGDKL_04175;product=Alginate biosynthesis protein AlgA
3	Prodigal:002006	CDS	928922	930124	.	-	0	ID=CNFDGDKL_04176;inference=ab initio prediction:Prodigal:002006;locus_tag=CNFDGDKL_04176;product=hypothetical protein
3	Prodigal:002006	CDS	931201	932040	.	+	0	ID=CNFDGDKL_04177;eC_number=3.6.1.41;Name=apaH;db_xref=COG:COG0639;gene=apaH;inference=ab initio prediction:Prodigal:002006,similar to AA sequence:UniProtKB:Q83SQ2;locus_tag=CNFDGDKL_04177;product=Bis(5'-nucleosyl)-tetraphosphatase%2C symmetrical
3	Prodigal:002006	CDS	932086	932943	.	-	0	ID=CNFDGDKL_04178;inference=ab initio prediction:Prodigal:002006;locus_tag=CNFDGDKL_04178;product=hypothetical protein
3	Prodigal:002006	CDS	932963	934249	.	-	0	ID=CNFDGDKL_04179;Name=pyrC';db_xref=COG:COG0044;gene=pyrC';inference=ab initio prediction:Prodigal:002006,similar to AA sequence:UniProtKB:Q59712;locus_tag=CNFDGDKL_04179;product=Dihydroorotase-like protein
3	Prodigal:002006	CDS	934309	935340	.	-	0	ID=CNFDGDKL_04180;eC_number=2.1.3.2;Name=pyrB_2;gene=pyrB_2;inference=ab initio prediction:Prodigal:002006,similar to AA sequence:UniProtKB:P56585;locus_tag=CNFDGDKL_04180;product=Aspartate carbamoyltransferase
3	Prodigal:002006	CDS	935414	935926	.	-	0	ID=CNFDGDKL_04181;Name=pyrR;db_xref=COG:COG2065;gene=pyrR;inference=ab initio prediction:Prodigal:002006,similar to AA sequence:UniProtKB:Q5SK65;locus_tag=CNFDGDKL_04181;product=Bifunctional protein PyrR
3	Prodigal:002006	CDS	935913	936362	.	-	0	ID=CNFDGDKL_04182;eC_number=3.1.-.-;Name=yqgF;db_xref=COG:COG0816;gene=yqgF;inference=ab initio prediction:Prodigal:002006,similar to AA sequence:UniProtKB:P0A8I1;locus_tag=CNFDGDKL_04182;product=Putative pre-16S rRNA nuclease
3	Prodigal:002006	CDS	936359	936937	.	-	0	ID=CNFDGDKL_04183;inference=ab initio prediction:Prodigal:002006,similar to AA sequence:UniProtKB:Q9RQ16;locus_tag=CNFDGDKL_04183;note=UPF0301 protein AlgH;product=hypothetical protein
3	Prodigal:002006	CDS	937118	938425	.	-	0	ID=CNFDGDKL_04184;inference=ab initio prediction:Prodigal:002006;locus_tag=CNFDGDKL_04184;product=hypothetical protein
3	Prodigal:002006	CDS	938530	938700	.	-	0	ID=CNFDGDKL_04185;Name=rubA;db_xref=COG:COG1773;gene=rubA;inference=ab initio prediction:Prodigal:002006,similar to AA sequence:UniProtKB:P42453;locus_tag=CNFDGDKL_04185;product=Rubredoxin
3	Prodigal:002006	CDS	938952	939818	.	+	0	ID=CNFDGDKL_04186;eC_number=2.7.1.49;Name=thiD_1;db_xref=COG:COG0351;gene=thiD_1;inference=ab initio prediction:Prodigal:002006,similar to AA sequence:UniProtKB:P55882;locus_tag=CNFDGDKL_04186;product=Hydroxymethylpyrimidine/phosphomethylpyrimidine kinase
3	Prodigal:002006	CDS	939979	941619	.	-	0	ID=CNFDGDKL_04187;Name=groL_2;db_xref=COG:COG0459;gene=groL_2;inference=ab initio prediction:Prodigal:002006,similar to AA sequence:UniProtKB:P42385;locus_tag=CNFDGDKL_04187;product=60 kDa chaperonin
3	Prodigal:002006	CDS	941665	941958	.	-	0	ID=CNFDGDKL_04188;Name=groS3;db_xref=COG:COG0234;gene=groS3;inference=ab initio prediction:Prodigal:002006,similar to AA sequence:UniProtKB:P35864;locus_tag=CNFDGDKL_04188;product=10 kDa chaperonin 3
3	Prodigal:002006	CDS	942333	942842	.	-	0	ID=CNFDGDKL_04189;inference=ab initio prediction:Prodigal:002006;locus_tag=CNFDGDKL_04189;product=hypothetical protein
3	Prodigal:002006	CDS	942882	943472	.	-	0	ID=CNFDGDKL_04190;inference=ab initio prediction:Prodigal:002006;locus_tag=CNFDGDKL_04190;product=hypothetical protein
3	Prodigal:002006	CDS	943511	943930	.	-	0	ID=CNFDGDKL_04191;inference=ab initio prediction:Prodigal:002006;locus_tag=CNFDGDKL_04191;product=hypothetical protein
3	Prodigal:002006	CDS	943954	944736	.	-	0	ID=CNFDGDKL_04192;inference=ab initio prediction:Prodigal:002006;locus_tag=CNFDGDKL_04192;product=hypothetical protein
3	Prodigal:002006	CDS	944733	945248	.	-	0	ID=CNFDGDKL_04193;Name=ecfG_2;gene=ecfG_2;inference=ab initio prediction:Prodigal:002006,similar to AA sequence:UniProtKB:B3Q6P8;locus_tag=CNFDGDKL_04193;product=ECF RNA polymerase sigma factor EcfG
3	Prodigal:002006	CDS	945276	945635	.	-	0	ID=CNFDGDKL_04194;inference=ab initio prediction:Prodigal:002006;locus_tag=CNFDGDKL_04194;product=hypothetical protein
3	Prodigal:002006	CDS	945947	951046	.	-	0	ID=CNFDGDKL_04195;inference=ab initio prediction:Prodigal:002006;locus_tag=CNFDGDKL_04195;product=hypothetical protein
3	Prodigal:002006	CDS	951560	952804	.	-	0	ID=CNFDGDKL_04196;eC_number=1.4.99.-;Name=dadA1_3;db_xref=COG:COG0665;gene=dadA1_3;inference=ab initio prediction:Prodigal:002006,similar to AA sequence:UniProtKB:Q9HTQ0;locus_tag=CNFDGDKL_04196;product=D-amino acid dehydrogenase 1
3	Prodigal:002006	CDS	952872	953651	.	-	0	ID=CNFDGDKL_04197;Name=argT_7;db_xref=COG:COG0834;gene=argT_7;inference=ab initio prediction:Prodigal:002006,similar to AA sequence:UniProtKB:P02911;locus_tag=CNFDGDKL_04197;product=Lysine/arginine/ornithine-binding periplasmic protein
3	Prodigal:002006	CDS	954025	954996	.	+	0	ID=CNFDGDKL_04198;eC_number=1.4.1.25;Name=dauB;db_xref=COG:COG2423;gene=dauB;inference=ab initio prediction:Prodigal:002006,similar to AA sequence:UniProtKB:Q9HXE4;locus_tag=CNFDGDKL_04198;product=NAD(P)H-dependent anabolic L-arginine dehydrogenase DauB
3	Prodigal:002006	CDS	955137	955784	.	+	0	ID=CNFDGDKL_04199;Name=dauR_2;db_xref=COG:COG2964;gene=dauR_2;inference=ab initio prediction:Prodigal:002006,similar to AA sequence:UniProtKB:Q9HXE2;locus_tag=CNFDGDKL_04199;product=Transcriptional regulator DauR
3	Prodigal:002006	CDS	955888	956619	.	+	0	ID=CNFDGDKL_04200;inference=ab initio prediction:Prodigal:002006;locus_tag=CNFDGDKL_04200;product=hypothetical protein
3	Prodigal:002006	CDS	956801	958243	.	+	0	ID=CNFDGDKL_04201;Name=stp_4;gene=stp_4;inference=ab initio prediction:Prodigal:002006,similar to AA sequence:UniProtKB:P9WG91;locus_tag=CNFDGDKL_04201;product=Multidrug resistance protein Stp
3	Prodigal:002006	CDS	958556	959344	.	+	0	ID=CNFDGDKL_04202;inference=ab initio prediction:Prodigal:002006;locus_tag=CNFDGDKL_04202;product=hypothetical protein
3	Prodigal:002006	CDS	959580	961673	.	-	0	ID=CNFDGDKL_04203;eC_number=3.1.1.22;Name=phaZ2;gene=phaZ2;inference=ab initio prediction:Prodigal:002006,similar to AA sequence:UniProtKB:Q0K9H3;locus_tag=CNFDGDKL_04203;product=D-(-)-3-hydroxybutyrate oligomer hydrolase
3	Prodigal:002006	CDS	961823	962185	.	-	0	ID=CNFDGDKL_04204;inference=ab initio prediction:Prodigal:002006;locus_tag=CNFDGDKL_04204;product=hypothetical protein
3	Prodigal:002006	CDS	962601	964028	.	+	0	ID=CNFDGDKL_04205;inference=ab initio prediction:Prodigal:002006;locus_tag=CNFDGDKL_04205;product=hypothetical protein
3	Prodigal:002006	CDS	964113	964751	.	+	0	ID=CNFDGDKL_04206;inference=ab initio prediction:Prodigal:002006;locus_tag=CNFDGDKL_04206;product=hypothetical protein
3	Prodigal:002006	CDS	964821	965768	.	+	0	ID=CNFDGDKL_04207;Name=syrM1_3;gene=syrM1_3;inference=ab initio prediction:Prodigal:002006,similar to AA sequence:UniProtKB:P55619;locus_tag=CNFDGDKL_04207;product=HTH-type transcriptional regulator SyrM 1
3	Prodigal:002006	CDS	965789	966190	.	-	0	ID=CNFDGDKL_04208;inference=ab initio prediction:Prodigal:002006;locus_tag=CNFDGDKL_04208;product=hypothetical protein
3	Prodigal:002006	CDS	966371	967006	.	-	0	ID=CNFDGDKL_04209;inference=ab initio prediction:Prodigal:002006;locus_tag=CNFDGDKL_04209;product=hypothetical protein
3	Prodigal:002006	CDS	967008	969362	.	-	0	ID=CNFDGDKL_04210;eC_number=1.17.1.4;Name=xdhA;db_xref=COG:COG1529;gene=xdhA;inference=ab initio prediction:Prodigal:002006,similar to AA sequence:UniProtKB:Q46799;locus_tag=CNFDGDKL_04210;product=Putative xanthine dehydrogenase molybdenum-binding subunit XdhA
3	Prodigal:002006	CDS	969381	971021	.	-	0	ID=CNFDGDKL_04211;inference=ab initio prediction:Prodigal:002006;locus_tag=CNFDGDKL_04211;product=hypothetical protein
3	Aragorn:001002	tRNA	972299	972390	.	+	.	ID=CNFDGDKL_04212;inference=COORDINATES:profile:Aragorn:001002;locus_tag=CNFDGDKL_04212;product=tRNA-Lys(ctt)
3	Prodigal:002006	CDS	972653	973249	.	-	0	ID=CNFDGDKL_04213;inference=ab initio prediction:Prodigal:002006;locus_tag=CNFDGDKL_04213;product=hypothetical protein
3	Prodigal:002006	CDS	973291	973962	.	-	0	ID=CNFDGDKL_04214;inference=ab initio prediction:Prodigal:002006;locus_tag=CNFDGDKL_04214;product=hypothetical protein
3	Prodigal:002006	CDS	974108	974998	.	-	0	ID=CNFDGDKL_04215;Name=eamA_4;db_xref=COG:COG0697;gene=eamA_4;inference=ab initio prediction:Prodigal:002006,similar to AA sequence:UniProtKB:P31125;locus_tag=CNFDGDKL_04215;product=putative amino-acid metabolite efflux pump
3	Prodigal:002006	CDS	975040	976068	.	+	0	ID=CNFDGDKL_04216;Name=rhaS_10;gene=rhaS_10;inference=ab initio prediction:Prodigal:002006,protein motif:HAMAP:MF_01534;locus_tag=CNFDGDKL_04216;product=HTH-type transcriptional activator RhaS
3	Prodigal:002006	CDS	976087	977298	.	-	0	ID=CNFDGDKL_04217;eC_number=2.6.1.112;Name=pucG;db_xref=COG:COG0075;gene=pucG;inference=ab initio prediction:Prodigal:002006,similar to AA sequence:UniProtKB:O32148;locus_tag=CNFDGDKL_04217;product=(S)-ureidoglycine--glyoxylate transaminase
3	Prodigal:002006	CDS	978035	979018	.	+	0	ID=CNFDGDKL_04218;Name=dmlR_26;gene=dmlR_26;inference=ab initio prediction:Prodigal:002006,similar to AA sequence:UniProtKB:P76250;locus_tag=CNFDGDKL_04218;product=HTH-type transcriptional regulator DmlR
3	Prodigal:002006	CDS	979052	980050	.	+	0	ID=CNFDGDKL_04219;eC_number=1.1.1.28;Name=ldhA;db_xref=COG:COG1052;gene=ldhA;inference=ab initio prediction:Prodigal:002006,similar to AA sequence:UniProtKB:P52643;locus_tag=CNFDGDKL_04219;product=D-lactate dehydrogenase
3	Prodigal:002006	CDS	980199	981026	.	+	0	ID=CNFDGDKL_04220;eC_number=6.3.2.34;Name=fbiB;gene=fbiB;inference=ab initio prediction:Prodigal:002006,protein motif:HAMAP:MF_01259;locus_tag=CNFDGDKL_04220;product=Bifunctional F420 biosynthesis protein FbiB
3	Prodigal:002006	CDS	981241	982410	.	+	0	ID=CNFDGDKL_04221;Name=ydhP_3;db_xref=COG:COG2814;gene=ydhP_3;inference=ab initio prediction:Prodigal:002006,similar to AA sequence:UniProtKB:P77389;locus_tag=CNFDGDKL_04221;product=Inner membrane transport protein YdhP
3	Prodigal:002006	CDS	982534	983694	.	+	0	ID=CNFDGDKL_04222;Name=ycaD;gene=ycaD;inference=ab initio prediction:Prodigal:002006,protein motif:HAMAP:MF_01149;locus_tag=CNFDGDKL_04222;product=putative MFS-type transporter YcaD
3	Prodigal:002006	CDS	983788	985092	.	-	0	ID=CNFDGDKL_04223;inference=ab initio prediction:Prodigal:002006;locus_tag=CNFDGDKL_04223;product=hypothetical protein
3	Prodigal:002006	CDS	985089	986423	.	-	0	ID=CNFDGDKL_04224;eC_number=1.13.11.5;Name=hmgA;db_xref=COG:COG3508;gene=hmgA;inference=ab initio prediction:Prodigal:002006,similar to AA sequence:UniProtKB:Q88E47;locus_tag=CNFDGDKL_04224;product=Homogentisate 1%2C2-dioxygenase
3	Prodigal:002006	CDS	986444	987796	.	-	0	ID=CNFDGDKL_04225;Name=pcaK_4;db_xref=COG:COG0477;gene=pcaK_4;inference=ab initio prediction:Prodigal:002006,similar to AA sequence:UniProtKB:Q51955;locus_tag=CNFDGDKL_04225;product=4-hydroxybenzoate transporter PcaK
3	Prodigal:002006	CDS	987793	988023	.	-	0	ID=CNFDGDKL_04226;inference=ab initio prediction:Prodigal:002006;locus_tag=CNFDGDKL_04226;product=hypothetical protein
3	Prodigal:002006	CDS	988052	989719	.	-	0	ID=CNFDGDKL_04227;eC_number=1.14.13.127;Name=mhpA_1;gene=mhpA_1;inference=ab initio prediction:Prodigal:002006,protein motif:HAMAP:MF_01652;locus_tag=CNFDGDKL_04227;product=3-(3-hydroxy-phenyl)propionate/3-hydroxycinnamic acid hydroxylase
3	Prodigal:002006	CDS	990093	990896	.	+	0	ID=CNFDGDKL_04228;inference=ab initio prediction:Prodigal:002006;locus_tag=CNFDGDKL_04228;product=hypothetical protein
3	Prodigal:002006	CDS	991035	991445	.	-	0	ID=CNFDGDKL_04229;inference=ab initio prediction:Prodigal:002006;locus_tag=CNFDGDKL_04229;product=hypothetical protein
3	Prodigal:002006	CDS	991598	992389	.	-	0	ID=CNFDGDKL_04230;Name=tsaQ1_2;gene=tsaQ1_2;inference=ab initio prediction:Prodigal:002006,similar to AA sequence:UniProtKB:Q6XL52;locus_tag=CNFDGDKL_04230;product=HTH-type transcriptional regulator TsaQ1/TsaQ2
3	Prodigal:002006	CDS	992466	993653	.	+	0	ID=CNFDGDKL_04231;eC_number=1.3.99.-;Name=mmgC_2;db_xref=COG:COG1960;gene=mmgC_2;inference=ab initio prediction:Prodigal:002006,similar to AA sequence:UniProtKB:P45857;locus_tag=CNFDGDKL_04231;product=Acyl-CoA dehydrogenase
3	Prodigal:002006	CDS	993772	994410	.	-	0	ID=CNFDGDKL_04232;eC_number=1.11.1.15;db_xref=COG:COG0450;inference=ab initio prediction:Prodigal:002006,similar to AA sequence:UniProtKB:O67024;locus_tag=CNFDGDKL_04232;product=Peroxiredoxin
3	Prodigal:002006	CDS	994727	995029	.	+	0	ID=CNFDGDKL_04233;Name=yqjD;db_xref=COG:COG4575;gene=yqjD;inference=ab initio prediction:Prodigal:002006,similar to AA sequence:UniProtKB:P64581;locus_tag=CNFDGDKL_04233;product=putative protein YqjD
3	Prodigal:002006	CDS	995148	995537	.	+	0	ID=CNFDGDKL_04234;inference=ab initio prediction:Prodigal:002006;locus_tag=CNFDGDKL_04234;product=hypothetical protein
3	Prodigal:002006	CDS	995581	996021	.	+	0	ID=CNFDGDKL_04235;inference=ab initio prediction:Prodigal:002006;locus_tag=CNFDGDKL_04235;product=hypothetical protein
3	Prodigal:002006	CDS	996086	996517	.	-	0	ID=CNFDGDKL_04236;inference=ab initio prediction:Prodigal:002006;locus_tag=CNFDGDKL_04236;product=hypothetical protein
3	Prodigal:002006	CDS	996530	997117	.	-	0	ID=CNFDGDKL_04237;inference=ab initio prediction:Prodigal:002006;locus_tag=CNFDGDKL_04237;product=hypothetical protein
3	Prodigal:002006	CDS	997114	997956	.	-	0	ID=CNFDGDKL_04238;inference=ab initio prediction:Prodigal:002006;locus_tag=CNFDGDKL_04238;product=hypothetical protein
3	Prodigal:002006	CDS	997946	998362	.	-	0	ID=CNFDGDKL_04239;inference=ab initio prediction:Prodigal:002006;locus_tag=CNFDGDKL_04239;product=hypothetical protein
3	Prodigal:002006	CDS	998359	998922	.	-	0	ID=CNFDGDKL_04240;inference=ab initio prediction:Prodigal:002006;locus_tag=CNFDGDKL_04240;product=hypothetical protein
3	Prodigal:002006	CDS	999073	999417	.	-	0	ID=CNFDGDKL_04241;Name=nrdR;db_xref=COG:COG1327;gene=nrdR;inference=ab initio prediction:Prodigal:002006,similar to AA sequence:UniProtKB:P67318;locus_tag=CNFDGDKL_04241;product=Transcriptional repressor NrdR
3	Prodigal:002006	CDS	999559	1000806	.	-	0	ID=CNFDGDKL_04242;eC_number=2.1.2.1;Name=glyA;db_xref=COG:COG0112;gene=glyA;inference=ab initio prediction:Prodigal:002006,similar to AA sequence:UniProtKB:P0A2E1;locus_tag=CNFDGDKL_04242;product=Serine hydroxymethyltransferase
3	Infernal:001001	misc_RNA	1000943	1001042	61.4	-	.	ID=CNFDGDKL_04243;Note="ZMP/ZTP riboswitch";accession=RF01750;inference=COORDINATES:profile:Infernal:001001;locus_tag=CNFDGDKL_04243;product=ZMP-ZTP
3	Prodigal:002006	CDS	1001222	1001968	.	+	0	ID=CNFDGDKL_04244;eC_number=1.1.1.381;Name=ydfG;db_xref=COG:COG4221;gene=ydfG;inference=ab initio prediction:Prodigal:002006,similar to AA sequence:UniProtKB:P39831;locus_tag=CNFDGDKL_04244;product=NADP-dependent 3-hydroxy acid dehydrogenase YdfG
3	Prodigal:002006	CDS	1002078	1002554	.	+	0	ID=CNFDGDKL_04245;eC_number=3.1.2.-;Name=ybgC;db_xref=COG:COG0824;gene=ybgC;inference=ab initio prediction:Prodigal:002006,similar to AA sequence:UniProtKB:P44679;locus_tag=CNFDGDKL_04245;product=Acyl-CoA thioesterase YbgC
3	Prodigal:002006	CDS	1002718	1003395	.	+	0	ID=CNFDGDKL_04246;Name=tolQ_2;db_xref=COG:COG0811;gene=tolQ_2;inference=ab initio prediction:Prodigal:002006,similar to AA sequence:UniProtKB:P0ABU9;locus_tag=CNFDGDKL_04246;product=Tol-Pal system protein TolQ
3	Prodigal:002006	CDS	1003406	1003855	.	+	0	ID=CNFDGDKL_04247;Name=exbD_2;db_xref=COG:COG0848;gene=exbD_2;inference=ab initio prediction:Prodigal:002006,similar to AA sequence:UniProtKB:P0ABV2;locus_tag=CNFDGDKL_04247;product=Biopolymer transport protein ExbD
3	Prodigal:002006	CDS	1003852	1004904	.	+	0	ID=CNFDGDKL_04248;inference=ab initio prediction:Prodigal:002006;locus_tag=CNFDGDKL_04248;product=hypothetical protein
3	Prodigal:002006	CDS	1005014	1006309	.	+	0	ID=CNFDGDKL_04249;Name=tolB_2;db_xref=COG:COG0823;gene=tolB_2;inference=ab initio prediction:Prodigal:002006,similar to AA sequence:UniProtKB:Q83F59;locus_tag=CNFDGDKL_04249;product=Tol-Pal system protein TolB
3	Prodigal:002006	CDS	1006327	1006836	.	+	0	ID=CNFDGDKL_04250;Name=pal_6;db_xref=COG:COG2885;gene=pal_6;inference=ab initio prediction:Prodigal:002006,similar to AA sequence:UniProtKB:P10324;locus_tag=CNFDGDKL_04250;product=Peptidoglycan-associated lipoprotein
3	Prodigal:002006	CDS	1006856	1007650	.	+	0	ID=CNFDGDKL_04251;Name=cpoB_2;gene=cpoB_2;inference=ab initio prediction:Prodigal:002006,protein motif:HAMAP:MF_02066;locus_tag=CNFDGDKL_04251;product=Cell division coordinator CpoB
3	Aragorn:001002	tRNA	1007708	1007783	.	+	.	ID=CNFDGDKL_04252;inference=COORDINATES:profile:Aragorn:001002;locus_tag=CNFDGDKL_04252;product=tRNA-Lys(ttt)
3	Prodigal:002006	CDS	1008071	1008322	.	-	0	ID=CNFDGDKL_04253;inference=ab initio prediction:Prodigal:002006;locus_tag=CNFDGDKL_04253;product=hypothetical protein
3	Prodigal:002006	CDS	1008319	1008981	.	-	0	ID=CNFDGDKL_04254;inference=ab initio prediction:Prodigal:002006;locus_tag=CNFDGDKL_04254;product=hypothetical protein
3	Prodigal:002006	CDS	1009285	1009935	.	-	0	ID=CNFDGDKL_04255;inference=ab initio prediction:Prodigal:002006;locus_tag=CNFDGDKL_04255;product=hypothetical protein
3	Prodigal:002006	CDS	1010126	1011073	.	-	0	ID=CNFDGDKL_04256;Name=mtrA;gene=mtrA;inference=ab initio prediction:Prodigal:002006,similar to AA sequence:UniProtKB:Q9WW32;locus_tag=CNFDGDKL_04256;product=HTH-type transcriptional regulator MtrA
3	Prodigal:002006	CDS	1011202	1011531	.	+	0	ID=CNFDGDKL_04257;inference=ab initio prediction:Prodigal:002006;locus_tag=CNFDGDKL_04257;product=hypothetical protein
3	Prodigal:002006	CDS	1011629	1012462	.	+	0	ID=CNFDGDKL_04258;eC_number=3.5.1.118;Name=egtC_1;db_xref=COG:COG0121;gene=egtC_1;inference=ab initio prediction:Prodigal:002006,similar to AA sequence:UniProtKB:A0R5M9;locus_tag=CNFDGDKL_04258;product=Gamma-glutamyl-hercynylcysteine sulfoxide hydrolase
3	Prodigal:002006	CDS	1012662	1013723	.	+	0	ID=CNFDGDKL_04259;eC_number=4.2.1.46;Name=rfbB;db_xref=COG:COG1088;gene=rfbB;inference=ab initio prediction:Prodigal:002006,similar to AA sequence:UniProtKB:P26391;locus_tag=CNFDGDKL_04259;product=dTDP-glucose 4%2C6-dehydratase
3	Prodigal:002006	CDS	1013735	1014628	.	+	0	ID=CNFDGDKL_04260;eC_number=2.7.7.24;Name=rfbA;db_xref=COG:COG1209;gene=rfbA;inference=ab initio prediction:Prodigal:002006,similar to AA sequence:UniProtKB:P37744;locus_tag=CNFDGDKL_04260;product=Glucose-1-phosphate thymidylyltransferase 1
3	Prodigal:002006	CDS	1014613	1015164	.	+	0	ID=CNFDGDKL_04261;eC_number=5.1.3.13;Name=rmlC;db_xref=COG:COG1898;gene=rmlC;inference=ab initio prediction:Prodigal:002006,similar to AA sequence:UniProtKB:Q9HU21;locus_tag=CNFDGDKL_04261;product=dTDP-4-dehydrorhamnose 3%2C5-epimerase
3	Prodigal:002006	CDS	1015161	1016084	.	+	0	ID=CNFDGDKL_04262;eC_number=1.1.1.133;Name=rmlD_1;gene=rmlD_1;inference=ab initio prediction:Prodigal:002006,similar to AA sequence:UniProtKB:Q2SYI1;locus_tag=CNFDGDKL_04262;product=dTDP-4-dehydrorhamnose reductase
3	Prodigal:002006	CDS	1016219	1017031	.	+	0	ID=CNFDGDKL_04263;Name=mscS;db_xref=COG:COG0668;gene=mscS;inference=ab initio prediction:Prodigal:002006,similar to AA sequence:UniProtKB:P0C0S1;locus_tag=CNFDGDKL_04263;product=Small-conductance mechanosensitive channel
3	Prodigal:002006	CDS	1017215	1017898	.	-	0	ID=CNFDGDKL_04264;Name=dedA;db_xref=COG:COG0586;gene=dedA;inference=ab initio prediction:Prodigal:002006,similar to AA sequence:UniProtKB:P0ABP6;locus_tag=CNFDGDKL_04264;product=Protein DedA
3	Prodigal:002006	CDS	1018071	1020059	.	+	0	ID=CNFDGDKL_04265;Name=mutL;gene=mutL;inference=ab initio prediction:Prodigal:002006,similar to AA sequence:UniProtKB:Q5F8M6;locus_tag=CNFDGDKL_04265;product=DNA mismatch repair protein MutL
3	Prodigal:002006	CDS	1020056	1021033	.	+	0	ID=CNFDGDKL_04266;eC_number=2.5.1.75;Name=miaA;db_xref=COG:COG0324;gene=miaA;inference=ab initio prediction:Prodigal:002006,similar to AA sequence:UniProtKB:Q9HUL9;locus_tag=CNFDGDKL_04266;product=tRNA dimethylallyltransferase
3	Prodigal:002006	CDS	1021127	1021522	.	-	0	ID=CNFDGDKL_04267;inference=ab initio prediction:Prodigal:002006;locus_tag=CNFDGDKL_04267;product=hypothetical protein
3	Prodigal:002006	CDS	1021623	1022678	.	-	0	ID=CNFDGDKL_04268;eC_number=6.3.3.1;Name=purM;gene=purM;inference=ab initio prediction:Prodigal:002006,similar to AA sequence:UniProtKB:Q5F973;locus_tag=CNFDGDKL_04268;product=Phosphoribosylformylglycinamidine cyclo-ligase
3	Prodigal:002006	CDS	1022917	1023651	.	+	0	ID=CNFDGDKL_04269;Name=hda;db_xref=COG:COG0593;gene=hda;inference=ab initio prediction:Prodigal:002006,similar to AA sequence:UniProtKB:P69931;locus_tag=CNFDGDKL_04269;product=DnaA regulatory inactivator Hda
3	Prodigal:002006	CDS	1023663	1024340	.	+	0	ID=CNFDGDKL_04270;eC_number=3.1.3.3;Name=serB1;db_xref=COG:COG0560;gene=serB1;inference=ab initio prediction:Prodigal:002006,similar to AA sequence:UniProtKB:P9WGJ3;locus_tag=CNFDGDKL_04270;product=Phosphoserine phosphatase SerB1
3	Prodigal:002006	CDS	1024346	1025884	.	+	0	ID=CNFDGDKL_04271;eC_number=2.7.7.19;Name=pcnB;db_xref=COG:COG0617;gene=pcnB;inference=ab initio prediction:Prodigal:002006,similar to AA sequence:UniProtKB:P0ABF1;locus_tag=CNFDGDKL_04271;product=Poly(A) polymerase I
3	Prodigal:002006	CDS	1025920	1026459	.	+	0	ID=CNFDGDKL_04272;inference=ab initio prediction:Prodigal:002006;locus_tag=CNFDGDKL_04272;product=hypothetical protein
3	Prodigal:002006	CDS	1026456	1027142	.	+	0	ID=CNFDGDKL_04273;eC_number=2.7.4.9;Name=tmk_1;gene=tmk_1;inference=ab initio prediction:Prodigal:002006,protein motif:HAMAP:MF_00165;locus_tag=CNFDGDKL_04273;product=Thymidylate kinase
3	Prodigal:002006	CDS	1027189	1028004	.	+	0	ID=CNFDGDKL_04274;eC_number=2.1.2.11;Name=panB;gene=panB;inference=ab initio prediction:Prodigal:002006,similar to AA sequence:UniProtKB:Q2SYZ1;locus_tag=CNFDGDKL_04274;product=3-methyl-2-oxobutanoate hydroxymethyltransferase
3	Prodigal:002006	CDS	1028108	1028848	.	-	0	ID=CNFDGDKL_04275;inference=ab initio prediction:Prodigal:002006;locus_tag=CNFDGDKL_04275;product=hypothetical protein
3	Prodigal:002006	CDS	1030017	1031147	.	-	0	ID=CNFDGDKL_04276;Name=dnaJ;db_xref=COG:COG0484;gene=dnaJ;inference=ab initio prediction:Prodigal:002006,similar to AA sequence:UniProtKB:P08622;locus_tag=CNFDGDKL_04276;product=Chaperone protein DnaJ
3	Prodigal:002006	CDS	1031412	1033358	.	-	0	ID=CNFDGDKL_04277;Name=dnaK;db_xref=COG:COG0443;gene=dnaK;inference=ab initio prediction:Prodigal:002006,similar to AA sequence:UniProtKB:Q9K0N4;locus_tag=CNFDGDKL_04277;product=Chaperone protein DnaK
3	Prodigal:002006	CDS	1033506	1033925	.	-	0	ID=CNFDGDKL_04278;inference=ab initio prediction:Prodigal:002006;locus_tag=CNFDGDKL_04278;product=hypothetical protein
3	Prodigal:002006	CDS	1033936	1034481	.	-	0	ID=CNFDGDKL_04279;Name=grpE;db_xref=COG:COG0576;gene=grpE;inference=ab initio prediction:Prodigal:002006,similar to AA sequence:UniProtKB:Q5KWZ6;locus_tag=CNFDGDKL_04279;product=Protein GrpE
3	Prodigal:002006	CDS	1034833	1034994	.	+	0	ID=CNFDGDKL_04280;inference=ab initio prediction:Prodigal:002006;locus_tag=CNFDGDKL_04280;product=hypothetical protein
3	Prodigal:002006	CDS	1034966	1035373	.	-	0	ID=CNFDGDKL_04281;Name=hslR;db_xref=COG:COG1188;gene=hslR;inference=ab initio prediction:Prodigal:002006,similar to AA sequence:UniProtKB:P0ACG8;locus_tag=CNFDGDKL_04281;product=Heat shock protein 15
3	Prodigal:002006	CDS	1035370	1036437	.	-	0	ID=CNFDGDKL_04282;eC_number=4.99.1.1;Name=hemH;db_xref=COG:COG0276;gene=hemH;inference=ab initio prediction:Prodigal:002006,similar to AA sequence:UniProtKB:P23871;locus_tag=CNFDGDKL_04282;product=Ferrochelatase
3	Prodigal:002006	CDS	1036710	1037648	.	-	0	ID=CNFDGDKL_04283;Name=hrcA;db_xref=COG:COG1420;gene=hrcA;inference=ab initio prediction:Prodigal:002006,similar to AA sequence:UniProtKB:P30727;locus_tag=CNFDGDKL_04283;product=Heat-inducible transcription repressor HrcA
3	Prodigal:002006	CDS	1037714	1038766	.	+	0	ID=CNFDGDKL_04284;eC_number=2.7.1.23;Name=nadK;db_xref=COG:COG0061;gene=nadK;inference=ab initio prediction:Prodigal:002006,similar to AA sequence:UniProtKB:P65774;locus_tag=CNFDGDKL_04284;product=NAD kinase
3	Prodigal:002006	CDS	1038786	1040435	.	+	0	ID=CNFDGDKL_04285;Name=recN;db_xref=COG:COG0497;gene=recN;inference=ab initio prediction:Prodigal:002006,similar to AA sequence:UniProtKB:P05824;locus_tag=CNFDGDKL_04285;product=DNA repair protein RecN
3	Prodigal:002006	CDS	1040565	1043369	.	-	0	ID=CNFDGDKL_04286;Name=glnE;db_xref=COG:COG1391;gene=glnE;inference=ab initio prediction:Prodigal:002006,similar to AA sequence:UniProtKB:P30870;locus_tag=CNFDGDKL_04286;product=Bifunctional glutamine synthetase adenylyltransferase/adenylyl-removing enzyme
3	Prodigal:002006	CDS	1043594	1047793	.	+	0	ID=CNFDGDKL_04287;inference=ab initio prediction:Prodigal:002006;locus_tag=CNFDGDKL_04287;product=hypothetical protein
3	Prodigal:002006	CDS	1047845	1048672	.	+	0	ID=CNFDGDKL_04288;eC_number=3.5.1.128;Name=nit1;gene=nit1;inference=ab initio prediction:Prodigal:002006,similar to AA sequence:UniProtKB:P0DP68;locus_tag=CNFDGDKL_04288;product=Deaminated glutathione amidase
3	Prodigal:002006	CDS	1048758	1050224	.	+	0	ID=CNFDGDKL_04289;eC_number=3.4.-.-;Name=tldD;db_xref=COG:COG0312;gene=tldD;inference=ab initio prediction:Prodigal:002006,similar to AA sequence:UniProtKB:P0AGG8;locus_tag=CNFDGDKL_04289;product=Metalloprotease TldD
3	Prodigal:002006	CDS	1050620	1051693	.	+	0	ID=CNFDGDKL_04290;eC_number=2.5.1.54;Name=aroG_3;db_xref=COG:COG0722;gene=aroG_3;inference=ab initio prediction:Prodigal:002006,similar to AA sequence:UniProtKB:P0AB91;locus_tag=CNFDGDKL_04290;product=Phospho-2-dehydro-3-deoxyheptonate aldolase%2C Phe-sensitive
3	Prodigal:002006	CDS	1051809	1052078	.	+	0	ID=CNFDGDKL_04291;inference=ab initio prediction:Prodigal:002006;locus_tag=CNFDGDKL_04291;product=hypothetical protein
3	Prodigal:002006	CDS	1052544	1053752	.	-	0	ID=CNFDGDKL_04292;eC_number=1.14.12.17;Name=hmp_1;gene=hmp_1;inference=ab initio prediction:Prodigal:002006,similar to AA sequence:UniProtKB:P39662;locus_tag=CNFDGDKL_04292;product=Flavohemoprotein
3	Prodigal:002006	CDS	1053848	1054399	.	-	0	ID=CNFDGDKL_04293;eC_number=2.5.1.-;Name=cobO_1;db_xref=COG:COG2096;gene=cobO_1;inference=ab initio prediction:Prodigal:002006,similar to AA sequence:UniProtKB:Q1LJ80;locus_tag=CNFDGDKL_04293;product=Cobalamin adenosyltransferase
3	Prodigal:002006	CDS	1054653	1056062	.	+	0	ID=CNFDGDKL_04294;eC_number=1.-.-.-;db_xref=COG:COG0277;inference=ab initio prediction:Prodigal:002006,similar to AA sequence:UniProtKB:P9WIT1;locus_tag=CNFDGDKL_04294;product=putative FAD-linked oxidoreductase
3	Prodigal:002006	CDS	1056299	1057792	.	+	0	ID=CNFDGDKL_04295;eC_number=1.-.-.-;db_xref=COG:COG0277;inference=ab initio prediction:Prodigal:002006,similar to AA sequence:UniProtKB:P9WIT1;locus_tag=CNFDGDKL_04295;product=putative FAD-linked oxidoreductase
3	Prodigal:002006	CDS	1058058	1059146	.	+	0	ID=CNFDGDKL_04296;inference=ab initio prediction:Prodigal:002006;locus_tag=CNFDGDKL_04296;product=hypothetical protein
3	Prodigal:002006	CDS	1059154	1060380	.	+	0	ID=CNFDGDKL_04297;Name=lutA_1;gene=lutA_1;inference=ab initio prediction:Prodigal:002006,protein motif:HAMAP:MF_02105;locus_tag=CNFDGDKL_04297;product=Lactate utilization protein A
3	Prodigal:002006	CDS	1060612	1061310	.	+	0	ID=CNFDGDKL_04298;Name=yggS;db_xref=COG:COG0325;gene=yggS;inference=ab initio prediction:Prodigal:002006,similar to AA sequence:UniProtKB:P67080;locus_tag=CNFDGDKL_04298;product=Pyridoxal phosphate homeostasis protein
3	Prodigal:002006	CDS	1061354	1062166	.	+	0	ID=CNFDGDKL_04299;eC_number=1.5.1.2;Name=proC;db_xref=COG:COG0345;gene=proC;inference=ab initio prediction:Prodigal:002006,similar to AA sequence:UniProtKB:P22008;locus_tag=CNFDGDKL_04299;product=Pyrroline-5-carboxylate reductase
3	Prodigal:002006	CDS	1062320	1063183	.	-	0	ID=CNFDGDKL_04300;eC_number=2.5.1.39;Name=ubiA;db_xref=COG:COG0382;gene=ubiA;inference=ab initio prediction:Prodigal:002006,similar to AA sequence:UniProtKB:P0AGK1;locus_tag=CNFDGDKL_04300;product=4-hydroxybenzoate octaprenyltransferase
3	Prodigal:002006	CDS	1063456	1063950	.	-	0	ID=CNFDGDKL_04301;eC_number=1.16.-.-;Name=dps2;db_xref=COG:COG0783;gene=dps2;inference=ab initio prediction:Prodigal:002006,similar to AA sequence:UniProtKB:Q8RPQ2;locus_tag=CNFDGDKL_04301;product=DNA protection during starvation protein 2
3	Prodigal:002006	CDS	1064072	1064233	.	-	0	ID=CNFDGDKL_04302;inference=ab initio prediction:Prodigal:002006;locus_tag=CNFDGDKL_04302;product=hypothetical protein
3	Prodigal:002006	CDS	1064350	1066536	.	-	0	ID=CNFDGDKL_04303;eC_number=1.11.1.21;Name=katG;db_xref=COG:COG0376;gene=katG;inference=ab initio prediction:Prodigal:002006,similar to AA sequence:UniProtKB:Q939D2;locus_tag=CNFDGDKL_04303;product=Catalase-peroxidase
3	Prodigal:002006	CDS	1066649	1066768	.	-	0	ID=CNFDGDKL_04304;inference=ab initio prediction:Prodigal:002006;locus_tag=CNFDGDKL_04304;product=hypothetical protein
3	Prodigal:002006	CDS	1066826	1066963	.	-	0	ID=CNFDGDKL_04305;inference=ab initio prediction:Prodigal:002006;locus_tag=CNFDGDKL_04305;product=hypothetical protein
3	Prodigal:002006	CDS	1067141	1068100	.	-	0	ID=CNFDGDKL_04306;Name=oxyR;gene=oxyR;inference=ab initio prediction:Prodigal:002006,similar to AA sequence:UniProtKB:P0ACQ4;locus_tag=CNFDGDKL_04306;product=Hydrogen peroxide-inducible genes activator
3	Prodigal:002006	CDS	1068226	1070601	.	-	0	ID=CNFDGDKL_04307;eC_number=3.6.4.12;Name=recG;db_xref=COG:COG1200;gene=recG;inference=ab initio prediction:Prodigal:002006,similar to AA sequence:UniProtKB:P24230;locus_tag=CNFDGDKL_04307;product=ATP-dependent DNA helicase RecG
3	Prodigal:002006	CDS	1070730	1071836	.	+	0	ID=CNFDGDKL_04308;eC_number=2.4.99.17;Name=queA;db_xref=COG:COG0809;gene=queA;inference=ab initio prediction:Prodigal:002006,similar to AA sequence:UniProtKB:P0A7F9;locus_tag=CNFDGDKL_04308;product=S-adenosylmethionine:tRNA ribosyltransferase-isomerase
3	Prodigal:002006	CDS	1072017	1073216	.	+	0	ID=CNFDGDKL_04309;eC_number=2.4.2.29;Name=tgt;db_xref=COG:COG0343;gene=tgt;inference=ab initio prediction:Prodigal:002006,similar to AA sequence:UniProtKB:P0A847;locus_tag=CNFDGDKL_04309;product=Queuine tRNA-ribosyltransferase
3	Prodigal:002006	CDS	1073451	1073774	.	+	0	ID=CNFDGDKL_04310;Name=yajC;db_xref=COG:COG1862;gene=yajC;inference=ab initio prediction:Prodigal:002006,similar to AA sequence:UniProtKB:P0ADZ7;locus_tag=CNFDGDKL_04310;product=Sec translocon accessory complex subunit YajC
3	Prodigal:002006	CDS	1073881	1075902	.	+	0	ID=CNFDGDKL_04311;Name=secD;db_xref=COG:COG0342;gene=secD;inference=ab initio prediction:Prodigal:002006,similar to AA sequence:UniProtKB:P0AG90;locus_tag=CNFDGDKL_04311;product=Protein translocase subunit SecD
3	Prodigal:002006	CDS	1075921	1076871	.	+	0	ID=CNFDGDKL_04312;Name=secF;db_xref=COG:COG0341;gene=secF;inference=ab initio prediction:Prodigal:002006,similar to AA sequence:UniProtKB:E9RGS4;locus_tag=CNFDGDKL_04312;product=Protein translocase subunit SecF
3	Prodigal:002006	CDS	1077094	1078371	.	-	0	ID=CNFDGDKL_04313;Name=proP_12;gene=proP_12;inference=ab initio prediction:Prodigal:002006,similar to AA sequence:UniProtKB:P0C0L7;locus_tag=CNFDGDKL_04313;product=Proline/betaine transporter
3	Prodigal:002006	CDS	1078550	1079131	.	-	0	ID=CNFDGDKL_04314;Name=yceI_1;db_xref=COG:COG2353;gene=yceI_1;inference=ab initio prediction:Prodigal:002006,similar to AA sequence:UniProtKB:P0A8X2;locus_tag=CNFDGDKL_04314;product=Protein YceI
3	Prodigal:002006	CDS	1079196	1079756	.	-	0	ID=CNFDGDKL_04315;Name=yceI_2;gene=yceI_2;inference=ab initio prediction:Prodigal:002006,protein motif:HAMAP:MF_00780;locus_tag=CNFDGDKL_04315;product=Protein YceI
3	Prodigal:002006	CDS	1079765	1080325	.	-	0	ID=CNFDGDKL_04316;Name=yceJ_1;db_xref=COG:COG3038;gene=yceJ_1;inference=ab initio prediction:Prodigal:002006,similar to AA sequence:UniProtKB:P75925;locus_tag=CNFDGDKL_04316;product=Cytochrome b561 
3	Prodigal:002006	CDS	1080582	1081247	.	+	0	ID=CNFDGDKL_04317;Name=yebS;db_xref=COG:COG2995;gene=yebS;inference=ab initio prediction:Prodigal:002006,similar to AA sequence:UniProtKB:P0AD03;locus_tag=CNFDGDKL_04317;product=Intermembrane transport protein YebS
3	Prodigal:002006	CDS	1081244	1081873	.	+	0	ID=CNFDGDKL_04318;Name=pqiA_1;db_xref=COG:COG2995;gene=pqiA_1;inference=ab initio prediction:Prodigal:002006,similar to AA sequence:UniProtKB:P0AFL9;locus_tag=CNFDGDKL_04318;product=Intermembrane transport protein PqiA
3	Prodigal:002006	CDS	1081866	1083485	.	+	0	ID=CNFDGDKL_04319;Name=pqiB_1;db_xref=COG:COG3008;gene=pqiB_1;inference=ab initio prediction:Prodigal:002006,similar to AA sequence:UniProtKB:P43671;locus_tag=CNFDGDKL_04319;product=Intermembrane transport protein PqiB
3	Prodigal:002006	CDS	1083482	1084213	.	+	0	ID=CNFDGDKL_04320;inference=ab initio prediction:Prodigal:002006;locus_tag=CNFDGDKL_04320;product=hypothetical protein
3	Prodigal:002006	CDS	1084553	1086685	.	+	0	ID=CNFDGDKL_04321;inference=ab initio prediction:Prodigal:002006;locus_tag=CNFDGDKL_04321;product=hypothetical protein
3	Prodigal:002006	CDS	1086802	1088100	.	+	0	ID=CNFDGDKL_04322;eC_number=2.1.1.173;Name=rlmL;db_xref=COG:COG0116;gene=rlmL;inference=ab initio prediction:Prodigal:002006,similar to AA sequence:UniProtKB:Q9K0V4;locus_tag=CNFDGDKL_04322;product=Ribosomal RNA large subunit methyltransferase L
3	Prodigal:002006	CDS	1088348	1088776	.	+	0	ID=CNFDGDKL_04323;inference=ab initio prediction:Prodigal:002006;locus_tag=CNFDGDKL_04323;product=hypothetical protein
3	Prodigal:002006	CDS	1088856	1089542	.	+	0	ID=CNFDGDKL_04324;inference=ab initio prediction:Prodigal:002006;locus_tag=CNFDGDKL_04324;product=hypothetical protein
3	Prodigal:002006	CDS	1089597	1090520	.	-	0	ID=CNFDGDKL_04325;eC_number=3.5.5.7;db_xref=COG:COG0388;inference=ab initio prediction:Prodigal:002006,similar to AA sequence:UniProtKB:Q89PT3;locus_tag=CNFDGDKL_04325;product=Nitrilase
3	Prodigal:002006	CDS	1090605	1091525	.	+	0	ID=CNFDGDKL_04326;Name=nodD2;gene=nodD2;inference=ab initio prediction:Prodigal:002006,similar to AA sequence:UniProtKB:P55700;locus_tag=CNFDGDKL_04326;product=Nodulation protein D 2
3	Prodigal:002006	CDS	1091614	1093068	.	-	0	ID=CNFDGDKL_04327;eC_number=7.1.1.1;Name=pntB;db_xref=COG:COG1282;gene=pntB;inference=ab initio prediction:Prodigal:002006,similar to AA sequence:UniProtKB:P0C188;locus_tag=CNFDGDKL_04327;product=NAD(P) transhydrogenase subunit beta
3	Prodigal:002006	CDS	1093065	1093391	.	-	0	ID=CNFDGDKL_04328;inference=ab initio prediction:Prodigal:002006;locus_tag=CNFDGDKL_04328;product=hypothetical protein
3	Prodigal:002006	CDS	1093403	1094542	.	-	0	ID=CNFDGDKL_04329;eC_number=7.1.1.1;Name=pntAA;db_xref=COG:COG3288;gene=pntAA;inference=ab initio prediction:Prodigal:002006,similar to AA sequence:UniProtKB:Q2RSB2;locus_tag=CNFDGDKL_04329;product=NAD(P) transhydrogenase subunit alpha part 1
3	Prodigal:002006	CDS	1094821	1095330	.	+	0	ID=CNFDGDKL_04330;eC_number=3.6.1.-;Name=nudJ;db_xref=COG:COG0494;gene=nudJ;inference=ab initio prediction:Prodigal:002006,similar to AA sequence:UniProtKB:P0AEI6;locus_tag=CNFDGDKL_04330;product=Phosphatase NudJ
3	Prodigal:002006	CDS	1095327	1096472	.	+	0	ID=CNFDGDKL_04331;eC_number=2.8.1.13;Name=mnmA;db_xref=COG:COG0482;gene=mnmA;inference=ab initio prediction:Prodigal:002006,similar to AA sequence:UniProtKB:P25745;locus_tag=CNFDGDKL_04331;product=tRNA-specific 2-thiouridylase MnmA
3	Prodigal:002006	CDS	1096546	1098165	.	+	0	ID=CNFDGDKL_04332;inference=ab initio prediction:Prodigal:002006;locus_tag=CNFDGDKL_04332;product=hypothetical protein
3	Prodigal:002006	CDS	1098269	1098880	.	-	0	ID=CNFDGDKL_04333;Name=yibF;db_xref=COG:COG0625;gene=yibF;inference=ab initio prediction:Prodigal:002006,similar to AA sequence:UniProtKB:P0ACA1;locus_tag=CNFDGDKL_04333;product=putative GST-like protein YibF
3	Prodigal:002006	CDS	1099066	1100451	.	+	0	ID=CNFDGDKL_04334;eC_number=3.4.11.9;Name=pepP;db_xref=COG:COG0006;gene=pepP;inference=ab initio prediction:Prodigal:002006,similar to AA sequence:UniProtKB:P15034;locus_tag=CNFDGDKL_04334;product=Xaa-Pro aminopeptidase
3	Prodigal:002006	CDS	1100497	1101684	.	+	0	ID=CNFDGDKL_04335;eC_number=1.14.13.-;Name=ubiH;db_xref=COG:COG0654;gene=ubiH;inference=ab initio prediction:Prodigal:002006,similar to AA sequence:UniProtKB:P25534;locus_tag=CNFDGDKL_04335;product=2-octaprenyl-6-methoxyphenol hydroxylase
3	Prodigal:002006	CDS	1101799	1102896	.	+	0	ID=CNFDGDKL_04336;eC_number=1.3.1.-;Name=dusB;db_xref=COG:COG0042;gene=dusB;inference=ab initio prediction:Prodigal:002006,similar to AA sequence:UniProtKB:P0ABT5;locus_tag=CNFDGDKL_04336;product=tRNA-dihydrouridine synthase B
3	Prodigal:002006	CDS	1102893	1103126	.	+	0	ID=CNFDGDKL_04337;Name=fis;db_xref=COG:COG2901;gene=fis;inference=ab initio prediction:Prodigal:002006,similar to AA sequence:UniProtKB:P0A6R3;locus_tag=CNFDGDKL_04337;product=DNA-binding protein Fis
3	Prodigal:002006	CDS	1103171	1104736	.	+	0	ID=CNFDGDKL_04338;Name=purH;db_xref=COG:COG0138;gene=purH;inference=ab initio prediction:Prodigal:002006,similar to AA sequence:UniProtKB:P15639;locus_tag=CNFDGDKL_04338;product=Bifunctional purine biosynthesis protein PurH
3	Prodigal:002006	CDS	1104954	1105496	.	+	0	ID=CNFDGDKL_04339;eC_number=3.1.22.4;Name=ruvC;db_xref=COG:COG0817;gene=ruvC;inference=ab initio prediction:Prodigal:002006,similar to AA sequence:UniProtKB:P0A814;locus_tag=CNFDGDKL_04339;product=Crossover junction endodeoxyribonuclease RuvC
3	Prodigal:002006	CDS	1105696	1106277	.	+	0	ID=CNFDGDKL_04340;eC_number=3.6.4.12;Name=ruvA;db_xref=COG:COG0632;gene=ruvA;inference=ab initio prediction:Prodigal:002006,similar to AA sequence:UniProtKB:P0A809;locus_tag=CNFDGDKL_04340;product=Holliday junction ATP-dependent DNA helicase RuvA
3	Prodigal:002006	CDS	1106374	1107441	.	+	0	ID=CNFDGDKL_04341;eC_number=3.6.4.12;Name=ruvB;db_xref=COG:COG2255;gene=ruvB;inference=ab initio prediction:Prodigal:002006,similar to AA sequence:UniProtKB:Q51426;locus_tag=CNFDGDKL_04341;product=Holliday junction ATP-dependent DNA helicase RuvB
3	Prodigal:002006	CDS	1107467	1108429	.	+	0	ID=CNFDGDKL_04342;inference=ab initio prediction:Prodigal:002006;locus_tag=CNFDGDKL_04342;product=hypothetical protein
3	Prodigal:002006	CDS	1108738	1109400	.	-	0	ID=CNFDGDKL_04343;eC_number=3.1.3.3;Name=pspA;db_xref=COG:COG0406;gene=pspA;inference=ab initio prediction:Prodigal:002006,similar to AA sequence:UniProtKB:D3DFG8;locus_tag=CNFDGDKL_04343;product=Phosphoserine phosphatase 1
3	Prodigal:002006	CDS	1109424	1109882	.	-	0	ID=CNFDGDKL_04344;eC_number=3.1.1.96;Name=dtd;db_xref=COG:COG1490;gene=dtd;inference=ab initio prediction:Prodigal:002006,similar to AA sequence:UniProtKB:P0A6M4;locus_tag=CNFDGDKL_04344;product=D-aminoacyl-tRNA deacylase
3	Prodigal:002006	CDS	1109879	1111120	.	-	0	ID=CNFDGDKL_04345;eC_number=6.1.1.1;Name=tyrS;db_xref=COG:COG0162;gene=tyrS;inference=ab initio prediction:Prodigal:002006,similar to AA sequence:UniProtKB:P41256;locus_tag=CNFDGDKL_04345;product=Tyrosine--tRNA ligase
3	Prodigal:002006	CDS	1111263	1112411	.	+	0	ID=CNFDGDKL_04346;eC_number=2.7.1.170;Name=anmK;db_xref=COG:COG2377;gene=anmK;inference=ab initio prediction:Prodigal:002006,similar to AA sequence:UniProtKB:Q9I5Q5;locus_tag=CNFDGDKL_04346;product=Anhydro-N-acetylmuramic acid kinase
3	Prodigal:002006	CDS	1112503	1112874	.	-	0	ID=CNFDGDKL_04347;Name=erpA;db_xref=COG:COG0316;gene=erpA;inference=ab initio prediction:Prodigal:002006,similar to AA sequence:UniProtKB:P45344;locus_tag=CNFDGDKL_04347;product=Iron-sulfur cluster insertion protein ErpA
3	Prodigal:002006	CDS	1113096	1113488	.	-	0	ID=CNFDGDKL_04348;Name=rpsI;db_xref=COG:COG0103;gene=rpsI;inference=ab initio prediction:Prodigal:002006,similar to AA sequence:UniProtKB:P0A7X3;locus_tag=CNFDGDKL_04348;product=30S ribosomal protein S9
3	Prodigal:002006	CDS	1113500	1113928	.	-	0	ID=CNFDGDKL_04349;Name=rplM;db_xref=COG:COG0102;gene=rplM;inference=ab initio prediction:Prodigal:002006,similar to AA sequence:UniProtKB:P0AA10;locus_tag=CNFDGDKL_04349;product=50S ribosomal protein L13
3	Prodigal:002006	CDS	1114242	1114547	.	+	0	ID=CNFDGDKL_04350;inference=ab initio prediction:Prodigal:002006;locus_tag=CNFDGDKL_04350;product=hypothetical protein
3	Infernal:001001	misc_RNA	1114592	1114653	73.0	-	.	ID=CNFDGDKL_04351;Note="Betaproteobacteria toxic small RNA";accession=RF02278;inference=COORDINATES:profile:Infernal:001001;locus_tag=CNFDGDKL_04351;product=Betaproteobacteria_toxic_sRNA
3	Prodigal:002006	CDS	1115009	1115431	.	+	0	ID=CNFDGDKL_04352;Name=yhfA;db_xref=COG:COG1765;gene=yhfA;inference=ab initio prediction:Prodigal:002006,similar to AA sequence:UniProtKB:P0ADX1;locus_tag=CNFDGDKL_04352;product=Protein YhfA
3	Infernal:001001	misc_RNA	1115496	1115907	290.9	-	.	ID=CNFDGDKL_04353;Note="Bacterial RNase P class A";accession=RF00010;inference=COORDINATES:profile:Infernal:001001;locus_tag=CNFDGDKL_04353;product=RNaseP_bact_a
3	Prodigal:002006	CDS	1115920	1116801	.	-	0	ID=CNFDGDKL_04354;inference=ab initio prediction:Prodigal:002006;locus_tag=CNFDGDKL_04354;product=hypothetical protein
3	Prodigal:002006	CDS	1116798	1117862	.	-	0	ID=CNFDGDKL_04355;eC_number=3.5.2.3;Name=pyrC;db_xref=COG:COG0418;gene=pyrC;inference=ab initio prediction:Prodigal:002006,similar to AA sequence:UniProtKB:Q9KL24;locus_tag=CNFDGDKL_04355;product=Dihydroorotase
3	Prodigal:002006	CDS	1117995	1118981	.	+	0	ID=CNFDGDKL_04356;eC_number=3.5.1.118;Name=egtC_2;gene=egtC_2;inference=ab initio prediction:Prodigal:002006,protein motif:HAMAP:MF_02036;locus_tag=CNFDGDKL_04356;product=Gamma-glutamyl-hercynylcysteine sulfoxide hydrolase
3	Prodigal:002006	CDS	1119548	1124794	.	+	0	ID=CNFDGDKL_04357;inference=ab initio prediction:Prodigal:002006;locus_tag=CNFDGDKL_04357;product=hypothetical protein
3	Prodigal:002006	CDS	1124874	1125599	.	-	0	ID=CNFDGDKL_04358;Name=glnQ_4;gene=glnQ_4;inference=ab initio prediction:Prodigal:002006,similar to AA sequence:UniProtKB:P27675;locus_tag=CNFDGDKL_04358;product=Glutamine transport ATP-binding protein GlnQ
3	Prodigal:002006	CDS	1125596	1126273	.	-	0	ID=CNFDGDKL_04359;Name=gltK_2;db_xref=COG:COG0765;gene=gltK_2;inference=ab initio prediction:Prodigal:002006,similar to AA sequence:UniProtKB:P0AER5;locus_tag=CNFDGDKL_04359;product=Glutamate/aspartate import permease protein GltK
3	Prodigal:002006	CDS	1126273	1127013	.	-	0	ID=CNFDGDKL_04360;Name=gltJ_1;db_xref=COG:COG0765;gene=gltJ_1;inference=ab initio prediction:Prodigal:002006,similar to AA sequence:UniProtKB:P0AER3;locus_tag=CNFDGDKL_04360;product=Glutamate/aspartate import permease protein GltJ
3	Prodigal:002006	CDS	1127175	1128068	.	-	0	ID=CNFDGDKL_04361;Name=gltI_2;db_xref=COG:COG0834;gene=gltI_2;inference=ab initio prediction:Prodigal:002006,similar to AA sequence:UniProtKB:P37902;locus_tag=CNFDGDKL_04361;product=Glutamate/aspartate import solute-binding protein
3	Prodigal:002006	CDS	1128311	1129597	.	-	0	ID=CNFDGDKL_04362;eC_number=1.4.1.3;Name=gdhA;db_xref=COG:COG0334;gene=gdhA;inference=ab initio prediction:Prodigal:002006,similar to AA sequence:UniProtKB:P96110;locus_tag=CNFDGDKL_04362;product=Glutamate dehydrogenase
3	Prodigal:002006	CDS	1129846	1130799	.	-	0	ID=CNFDGDKL_04363;Name=yjiE;gene=yjiE;inference=ab initio prediction:Prodigal:002006,similar to AA sequence:UniProtKB:P39376;locus_tag=CNFDGDKL_04363;product=HTH-type transcriptional regulator YjiE
3	Prodigal:002006	CDS	1130903	1132351	.	+	0	ID=CNFDGDKL_04364;eC_number=4.3.2.2;Name=purB;db_xref=COG:COG0015;gene=purB;inference=ab initio prediction:Prodigal:002006,similar to AA sequence:UniProtKB:P0AB89;locus_tag=CNFDGDKL_04364;product=Adenylosuccinate lyase
3	Prodigal:002006	CDS	1132480	1133898	.	-	0	ID=CNFDGDKL_04365;eC_number=1.4.3.-;Name=puuB_8;gene=puuB_8;inference=ab initio prediction:Prodigal:002006,similar to AA sequence:UniProtKB:P37906;locus_tag=CNFDGDKL_04365;product=Gamma-glutamylputrescine oxidoreductase
3	Prodigal:002006	CDS	1134176	1134847	.	+	0	ID=CNFDGDKL_04366;inference=ab initio prediction:Prodigal:002006;locus_tag=CNFDGDKL_04366;product=hypothetical protein
3	Prodigal:002006	CDS	1135052	1135555	.	-	0	ID=CNFDGDKL_04367;eC_number=2.7.1.12;Name=gntK;db_xref=COG:COG3265;gene=gntK;inference=ab initio prediction:Prodigal:002006,similar to AA sequence:UniProtKB:P46859;locus_tag=CNFDGDKL_04367;product=Thermoresistant gluconokinase
3	Prodigal:002006	CDS	1135569	1136930	.	-	0	ID=CNFDGDKL_04368;Name=gntT;db_xref=COG:COG2610;gene=gntT;inference=ab initio prediction:Prodigal:002006,similar to AA sequence:UniProtKB:P39835;locus_tag=CNFDGDKL_04368;product=High-affinity gluconate transporter
3	Prodigal:002006	CDS	1137151	1137777	.	-	0	ID=CNFDGDKL_04369;Name=eda;gene=eda;inference=ab initio prediction:Prodigal:002006,similar to AA sequence:UniProtKB:Q00384;locus_tag=CNFDGDKL_04369;product=KHG/KDPG aldolase
3	Prodigal:002006	CDS	1137803	1139659	.	-	0	ID=CNFDGDKL_04370;eC_number=4.2.1.12;Name=edd;db_xref=COG:COG0129;gene=edd;inference=ab initio prediction:Prodigal:002006,similar to AA sequence:UniProtKB:P0ADF6;locus_tag=CNFDGDKL_04370;product=Phosphogluconate dehydratase
3	Prodigal:002006	CDS	1139951	1140799	.	+	0	ID=CNFDGDKL_04371;Name=hexR_3;db_xref=COG:COG1737;gene=hexR_3;inference=ab initio prediction:Prodigal:002006,similar to AA sequence:UniProtKB:Q88P32;locus_tag=CNFDGDKL_04371;product=HTH-type transcriptional regulator HexR
3	Prodigal:002006	CDS	1140881	1141303	.	-	0	ID=CNFDGDKL_04372;inference=ab initio prediction:Prodigal:002006;locus_tag=CNFDGDKL_04372;product=hypothetical protein
3	Prodigal:002006	CDS	1141325	1142596	.	-	0	ID=CNFDGDKL_04373;eC_number=1.2.1.41;Name=proA_1;gene=proA_1;inference=ab initio prediction:Prodigal:002006,similar to AA sequence:UniProtKB:Q2SZ88;locus_tag=CNFDGDKL_04373;product=Gamma-glutamyl phosphate reductase
3	Prodigal:002006	CDS	1142750	1143844	.	-	0	ID=CNFDGDKL_04374;eC_number=2.7.7.7;Name=holA;db_xref=COG:COG1466;gene=holA;inference=ab initio prediction:Prodigal:002006,similar to AA sequence:UniProtKB:P28630;locus_tag=CNFDGDKL_04374;product=DNA polymerase III subunit delta
3	Prodigal:002006	CDS	1143863	1144414	.	-	0	ID=CNFDGDKL_04375;Name=lptE;gene=lptE;inference=ab initio prediction:Prodigal:002006,protein motif:HAMAP:MF_01186;locus_tag=CNFDGDKL_04375;product=LPS-assembly lipoprotein LptE
3	Prodigal:002006	CDS	1144453	1147047	.	-	0	ID=CNFDGDKL_04376;eC_number=6.1.1.4;Name=leuS;gene=leuS;inference=ab initio prediction:Prodigal:002006,similar to AA sequence:UniProtKB:B4RNT1;locus_tag=CNFDGDKL_04376;product=Leucine--tRNA ligase
3	Prodigal:002006	CDS	1147322	1147783	.	-	0	ID=CNFDGDKL_04377;Name=exbD_3;db_xref=COG:COG0848;gene=exbD_3;inference=ab initio prediction:Prodigal:002006,similar to AA sequence:UniProtKB:P0ABV2;locus_tag=CNFDGDKL_04377;product=Biopolymer transport protein ExbD
3	Prodigal:002006	CDS	1147808	1148476	.	-	0	ID=CNFDGDKL_04378;Name=tolQ_3;db_xref=COG:COG0811;gene=tolQ_3;inference=ab initio prediction:Prodigal:002006,similar to AA sequence:UniProtKB:P0ABU9;locus_tag=CNFDGDKL_04378;product=Tol-Pal system protein TolQ
3	Prodigal:002006	CDS	1148494	1149291	.	-	0	ID=CNFDGDKL_04379;eC_number=1.17.1.8;Name=dapB;gene=dapB;inference=ab initio prediction:Prodigal:002006,similar to AA sequence:UniProtKB:Q2SZ94;locus_tag=CNFDGDKL_04379;product=4-hydroxy-tetrahydrodipicolinate reductase
3	Prodigal:002006	CDS	1149357	1150139	.	-	0	ID=CNFDGDKL_04380;Name=bamE;gene=bamE;inference=ab initio prediction:Prodigal:002006,protein motif:HAMAP:MF_00925;locus_tag=CNFDGDKL_04380;product=Outer membrane protein assembly factor BamE
3	Prodigal:002006	CDS	1150282	1150710	.	+	0	ID=CNFDGDKL_04381;Name=fur;db_xref=COG:COG0735;gene=fur;inference=ab initio prediction:Prodigal:002006,similar to AA sequence:UniProtKB:P0A9A9;locus_tag=CNFDGDKL_04381;product=Ferric uptake regulation protein
3	Prodigal:002006	CDS	1150802	1151326	.	-	0	ID=CNFDGDKL_04382;eC_number=4.3.2.3;Name=allA_1;db_xref=COG:COG3194;gene=allA_1;inference=ab initio prediction:Prodigal:002006,similar to AA sequence:UniProtKB:P59285;locus_tag=CNFDGDKL_04382;product=Ureidoglycolate lyase
3	Prodigal:002006	CDS	1151340	1152347	.	-	0	ID=CNFDGDKL_04383;eC_number=3.5.3.4;Name=alc_1;gene=alc_1;inference=ab initio prediction:Prodigal:002006,protein motif:HAMAP:MF_00813;locus_tag=CNFDGDKL_04383;product=allantoicase
3	Prodigal:002006	CDS	1152536	1153855	.	-	0	ID=CNFDGDKL_04384;Name=dctA_2;db_xref=COG:COG1301;gene=dctA_2;inference=ab initio prediction:Prodigal:002006,similar to AA sequence:UniProtKB:P0A830;locus_tag=CNFDGDKL_04384;product=Aerobic C4-dicarboxylate transport protein
3	Prodigal:002006	CDS	1153914	1154084	.	-	0	ID=CNFDGDKL_04385;inference=ab initio prediction:Prodigal:002006;locus_tag=CNFDGDKL_04385;product=hypothetical protein
3	Prodigal:002006	CDS	1154095	1154787	.	+	0	ID=CNFDGDKL_04386;Name=lldR_6;db_xref=COG:COG2186;gene=lldR_6;inference=ab initio prediction:Prodigal:002006,similar to AA sequence:UniProtKB:P0ACL7;locus_tag=CNFDGDKL_04386;product=Putative L-lactate dehydrogenase operon regulatory protein
3	Prodigal:002006	CDS	1154794	1155693	.	-	0	ID=CNFDGDKL_04387;Name=cynR_2;gene=cynR_2;inference=ab initio prediction:Prodigal:002006,similar to AA sequence:UniProtKB:P27111;locus_tag=CNFDGDKL_04387;product=HTH-type transcriptional regulator CynR
3	Prodigal:002006	CDS	1156027	1157184	.	+	0	ID=CNFDGDKL_04388;inference=ab initio prediction:Prodigal:002006,similar to AA sequence:UniProtKB:Q9ADP8;locus_tag=CNFDGDKL_04388;product=putative transporter
3	Prodigal:002006	CDS	1157432	1158388	.	-	0	ID=CNFDGDKL_04389;Name=dmlR_27;gene=dmlR_27;inference=ab initio prediction:Prodigal:002006,similar to AA sequence:UniProtKB:P76250;locus_tag=CNFDGDKL_04389;product=HTH-type transcriptional regulator DmlR
3	Prodigal:002006	CDS	1158543	1159103	.	+	0	ID=CNFDGDKL_04390;Name=fldP_2;gene=fldP_2;inference=ab initio prediction:Prodigal:002006,similar to AA sequence:UniProtKB:A0A0H2ZDT7;locus_tag=CNFDGDKL_04390;product=Flavodoxin FldP
3	Prodigal:002006	CDS	1159100	1159399	.	+	0	ID=CNFDGDKL_04391;inference=ab initio prediction:Prodigal:002006;locus_tag=CNFDGDKL_04391;product=hypothetical protein
3	Prodigal:002006	CDS	1159526	1160491	.	+	0	ID=CNFDGDKL_04392;eC_number=1.1.-.-;Name=yajO_4;db_xref=COG:COG0667;gene=yajO_4;inference=ab initio prediction:Prodigal:002006,similar to AA sequence:UniProtKB:P77735;locus_tag=CNFDGDKL_04392;product=1-deoxyxylulose-5-phosphate synthase YajO
3	Prodigal:002006	CDS	1160690	1161022	.	+	0	ID=CNFDGDKL_04393;inference=ab initio prediction:Prodigal:002006;locus_tag=CNFDGDKL_04393;product=hypothetical protein
3	Prodigal:002006	CDS	1161040	1161129	.	+	0	ID=CNFDGDKL_04394;inference=ab initio prediction:Prodigal:002006;locus_tag=CNFDGDKL_04394;product=hypothetical protein
3	Prodigal:002006	CDS	1161334	1162344	.	-	0	ID=CNFDGDKL_04395;eC_number=1.2.1.12;Name=gap;db_xref=COG:COG0057;gene=gap;inference=ab initio prediction:Prodigal:002006,similar to AA sequence:UniProtKB:P17721;locus_tag=CNFDGDKL_04395;product=Glyceraldehyde-3-phosphate dehydrogenase
3	Prodigal:002006	CDS	1162438	1164510	.	-	0	ID=CNFDGDKL_04396;eC_number=2.2.1.1;Name=tktA;db_xref=COG:COG0021;gene=tktA;inference=ab initio prediction:Prodigal:002006,similar to AA sequence:UniProtKB:P27302;locus_tag=CNFDGDKL_04396;product=Transketolase 1
3	Prodigal:002006	CDS	1164696	1165583	.	+	0	ID=CNFDGDKL_04397;eC_number=2.5.1.104;Name=speE_2;db_xref=COG:COG0421;gene=speE_2;inference=ab initio prediction:Prodigal:002006,similar to AA sequence:UniProtKB:Q5SK28;locus_tag=CNFDGDKL_04397;product=Polyamine aminopropyltransferase
3	Prodigal:002006	CDS	1165696	1166112	.	+	0	ID=CNFDGDKL_04398;db_xref=COG:COG2764;inference=ab initio prediction:Prodigal:002006,similar to AA sequence:UniProtKB:P9WKQ3;locus_tag=CNFDGDKL_04398;product=putative protein
3	Prodigal:002006	CDS	1166109	1166873	.	+	0	ID=CNFDGDKL_04399;eC_number=2.1.1.193;Name=rsmE;db_xref=COG:COG1385;gene=rsmE;inference=ab initio prediction:Prodigal:002006,similar to AA sequence:UniProtKB:P44627;locus_tag=CNFDGDKL_04399;product=Ribosomal RNA small subunit methyltransferase E
3	Prodigal:002006	CDS	1166980	1167546	.	-	0	ID=CNFDGDKL_04400;inference=ab initio prediction:Prodigal:002006;locus_tag=CNFDGDKL_04400;product=hypothetical protein
3	Prodigal:002006	CDS	1167563	1167994	.	-	0	ID=CNFDGDKL_04401;inference=ab initio prediction:Prodigal:002006;locus_tag=CNFDGDKL_04401;product=hypothetical protein
3	Prodigal:002006	CDS	1168367	1170667	.	-	0	ID=CNFDGDKL_04402;eC_number=1.1.1.40;Name=maeB_2;db_xref=COG:COG0280;gene=maeB_2;inference=ab initio prediction:Prodigal:002006,similar to AA sequence:UniProtKB:P76558;locus_tag=CNFDGDKL_04402;product=NADP-dependent malic enzyme
3	Prodigal:002006	CDS	1170846	1171844	.	+	0	ID=CNFDGDKL_04403;eC_number=2.7.4.16;Name=thiL;db_xref=COG:COG0611;gene=thiL;inference=ab initio prediction:Prodigal:002006,similar to AA sequence:UniProtKB:P55881;locus_tag=CNFDGDKL_04403;product=Thiamine-monophosphate kinase
3	Prodigal:002006	CDS	1171834	1172382	.	+	0	ID=CNFDGDKL_04404;eC_number=3.1.3.27;Name=pgpA;db_xref=COG:COG1267;gene=pgpA;inference=ab initio prediction:Prodigal:002006,similar to AA sequence:UniProtKB:P18200;locus_tag=CNFDGDKL_04404;product=Phosphatidylglycerophosphatase A
3	Prodigal:002006	CDS	1172413	1172913	.	+	0	ID=CNFDGDKL_04405;eC_number=3.5.1.42;Name=pncC;db_xref=COG:COG1546;gene=pncC;inference=ab initio prediction:Prodigal:002006,similar to AA sequence:UniProtKB:P0A6G3;locus_tag=CNFDGDKL_04405;product=Nicotinamide-nucleotide amidohydrolase PncC
3	Prodigal:002006	CDS	1172950	1174008	.	-	0	ID=CNFDGDKL_04406;inference=ab initio prediction:Prodigal:002006;locus_tag=CNFDGDKL_04406;product=hypothetical protein
3	Prodigal:002006	CDS	1174228	1175055	.	-	0	ID=CNFDGDKL_04407;eC_number=4.1.1.23;Name=pyrF;db_xref=COG:COG0284;gene=pyrF;inference=ab initio prediction:Prodigal:002006,similar to AA sequence:UniProtKB:P9WIU3;locus_tag=CNFDGDKL_04407;product=Orotidine 5'-phosphate decarboxylase
3	Prodigal:002006	CDS	1175096	1176157	.	-	0	ID=CNFDGDKL_04408;Name=yphB;db_xref=COG:COG2017;gene=yphB;inference=ab initio prediction:Prodigal:002006,similar to AA sequence:UniProtKB:P76584;locus_tag=CNFDGDKL_04408;product=putative protein YphB
3	Prodigal:002006	CDS	1176228	1177022	.	-	0	ID=CNFDGDKL_04409;eC_number=1.1.1.390;inference=ab initio prediction:Prodigal:002006,similar to AA sequence:UniProtKB:P0DOV5;locus_tag=CNFDGDKL_04409;product=Sulfoquinovose 1-dehydrogenase
3	Prodigal:002006	CDS	1177045	1178061	.	-	0	ID=CNFDGDKL_04410;Name=araH_2;db_xref=COG:COG1172;gene=araH_2;inference=ab initio prediction:Prodigal:002006,similar to AA sequence:UniProtKB:P0AE26;locus_tag=CNFDGDKL_04410;product=L-arabinose transport system permease protein AraH
3	Prodigal:002006	CDS	1178136	1179647	.	-	0	ID=CNFDGDKL_04411;eC_number=7.5.2.12;Name=araG_2;db_xref=COG:COG1129;gene=araG_2;inference=ab initio prediction:Prodigal:002006,similar to AA sequence:UniProtKB:P0AAF3;locus_tag=CNFDGDKL_04411;product=Arabinose import ATP-binding protein AraG
3	Prodigal:002006	CDS	1179724	1180719	.	-	0	ID=CNFDGDKL_04412;Name=araF_2;db_xref=COG:COG1879;gene=araF_2;inference=ab initio prediction:Prodigal:002006,similar to AA sequence:UniProtKB:P02924;locus_tag=CNFDGDKL_04412;product=L-arabinose-binding periplasmic protein
3	Prodigal:002006	CDS	1180827	1181606	.	-	0	ID=CNFDGDKL_04413;eC_number=1.1.1.385;Name=bacC_4;gene=bacC_4;inference=ab initio prediction:Prodigal:002006,similar to AA sequence:UniProtKB:Q8KWT4;locus_tag=CNFDGDKL_04413;product=Dihydroanticapsin 7-dehydrogenase
3	Prodigal:002006	CDS	1181606	1182283	.	-	0	ID=CNFDGDKL_04414;eC_number=4.1.2.21;Name=dgoA;db_xref=COG:COG0800;gene=dgoA;inference=ab initio prediction:Prodigal:002006,similar to AA sequence:UniProtKB:Q6BF16;locus_tag=CNFDGDKL_04414;product=2-dehydro-3-deoxy-6-phosphogalactonate aldolase
3	Prodigal:002006	CDS	1182312	1183337	.	-	0	ID=CNFDGDKL_04415;inference=ab initio prediction:Prodigal:002006;locus_tag=CNFDGDKL_04415;product=hypothetical protein
3	Prodigal:002006	CDS	1183334	1184233	.	-	0	ID=CNFDGDKL_04416;Name=kdgR_3;db_xref=COG:COG1414;gene=kdgR_3;inference=ab initio prediction:Prodigal:002006,similar to AA sequence:UniProtKB:P76268;locus_tag=CNFDGDKL_04416;product=Transcriptional regulator KdgR
3	Prodigal:002006	CDS	1184243	1184347	.	-	0	ID=CNFDGDKL_04417;inference=ab initio prediction:Prodigal:002006;locus_tag=CNFDGDKL_04417;product=hypothetical protein
3	Prodigal:002006	CDS	1184601	1185002	.	-	0	ID=CNFDGDKL_04418;inference=ab initio prediction:Prodigal:002006;locus_tag=CNFDGDKL_04418;product=hypothetical protein
3	Prodigal:002006	CDS	1185096	1186703	.	-	0	ID=CNFDGDKL_04419;inference=ab initio prediction:Prodigal:002006;locus_tag=CNFDGDKL_04419;product=hypothetical protein
3	Prodigal:002006	CDS	1187151	1187888	.	-	0	ID=CNFDGDKL_04420;eC_number=2.4.1.129;Name=mtgA_4;gene=mtgA_4;inference=ab initio prediction:Prodigal:002006,protein motif:HAMAP:MF_00766;locus_tag=CNFDGDKL_04420;product=Biosynthetic peptidoglycan transglycosylase
3	Prodigal:002006	CDS	1187905	1188771	.	-	0	ID=CNFDGDKL_04421;eC_number=1.1.1.25;Name=aroE_2;db_xref=COG:COG0169;gene=aroE_2;inference=ab initio prediction:Prodigal:002006,similar to AA sequence:UniProtKB:Q9KVT3;locus_tag=CNFDGDKL_04421;product=Shikimate dehydrogenase (NADP(+))
3	Prodigal:002006	CDS	1188768	1190840	.	-	0	ID=CNFDGDKL_04422;eC_number=3.1.13.1;Name=rnb;gene=rnb;inference=ab initio prediction:Prodigal:002006,protein motif:HAMAP:MF_01036;locus_tag=CNFDGDKL_04422;product=Exoribonuclease 2
3	Prodigal:002006	CDS	1190922	1191491	.	-	0	ID=CNFDGDKL_04423;inference=ab initio prediction:Prodigal:002006;locus_tag=CNFDGDKL_04423;product=hypothetical protein
3	Prodigal:002006	CDS	1191488	1192873	.	-	0	ID=CNFDGDKL_04424;eC_number=6.3.2.45;Name=mpl;db_xref=COG:COG0773;gene=mpl;inference=ab initio prediction:Prodigal:002006,similar to AA sequence:UniProtKB:P37773;locus_tag=CNFDGDKL_04424;product=UDP-N-acetylmuramate--L-alanyl-gamma-D-glutamyl-meso-2%2C6-diaminoheptandioate ligase
4	Prodigal:002006	CDS	109	1962	.	+	0	ID=CNFDGDKL_04425;eC_number=7.6.2.8;Name=btuD_13;gene=btuD_13;inference=ab initio prediction:Prodigal:002006,protein motif:HAMAP:MF_01005;locus_tag=CNFDGDKL_04425;product=Vitamin B12 import ATP-binding protein BtuD
4	Prodigal:002006	CDS	2180	3268	.	-	0	ID=CNFDGDKL_04426;inference=ab initio prediction:Prodigal:002006,similar to AA sequence:UniProtKB:P24305;locus_tag=CNFDGDKL_04426;product=Outer membrane porin protein 32
4	Prodigal:002006	CDS	3494	3829	.	-	0	ID=CNFDGDKL_04427;inference=ab initio prediction:Prodigal:002006;locus_tag=CNFDGDKL_04427;product=hypothetical protein
4	Prodigal:002006	CDS	3832	4143	.	-	0	ID=CNFDGDKL_04428;inference=ab initio prediction:Prodigal:002006;locus_tag=CNFDGDKL_04428;product=hypothetical protein
4	Prodigal:002006	CDS	4149	5078	.	-	0	ID=CNFDGDKL_04429;eC_number=1.13.11.37;Name=chqB;gene=chqB;inference=ab initio prediction:Prodigal:002006,similar to AA sequence:UniProtKB:Q5PXQ6;locus_tag=CNFDGDKL_04429;product=Hydroxyquinol 1%2C2-dioxygenase
4	Prodigal:002006	CDS	5050	6117	.	-	0	ID=CNFDGDKL_04430;eC_number=1.3.1.-;Name=linF;db_xref=COG:COG1454;gene=linF;inference=ab initio prediction:Prodigal:002006,similar to AA sequence:UniProtKB:Q5W9E3;locus_tag=CNFDGDKL_04430;product=Maleylacetate reductase
4	Prodigal:002006	CDS	6125	7591	.	-	0	ID=CNFDGDKL_04431;eC_number=1.2.1.3;Name=aldA_2;gene=aldA_2;inference=ab initio prediction:Prodigal:002006,similar to AA sequence:UniProtKB:Q7A825;locus_tag=CNFDGDKL_04431;product=Putative aldehyde dehydrogenase AldA
4	Prodigal:002006	CDS	7624	8643	.	-	0	ID=CNFDGDKL_04432;inference=ab initio prediction:Prodigal:002006;locus_tag=CNFDGDKL_04432;product=hypothetical protein
4	Prodigal:002006	CDS	8686	9180	.	-	0	ID=CNFDGDKL_04433;inference=ab initio prediction:Prodigal:002006;locus_tag=CNFDGDKL_04433;product=hypothetical protein
4	Prodigal:002006	CDS	9295	10224	.	-	0	ID=CNFDGDKL_04434;Name=dmlR_28;gene=dmlR_28;inference=ab initio prediction:Prodigal:002006,similar to AA sequence:UniProtKB:P76250;locus_tag=CNFDGDKL_04434;product=HTH-type transcriptional regulator DmlR
4	Prodigal:002006	CDS	10346	11596	.	-	0	ID=CNFDGDKL_04435;Name=nanT_3;gene=nanT_3;inference=ab initio prediction:Prodigal:002006,protein motif:HAMAP:MF_01238;locus_tag=CNFDGDKL_04435;product=Sialic acid transporter NanT
4	Prodigal:002006	CDS	12583	13755	.	+	0	ID=CNFDGDKL_04436;inference=ab initio prediction:Prodigal:002006,similar to AA sequence:UniProtKB:Q04064;locus_tag=CNFDGDKL_04436;product=Outer membrane porin protein
4	Prodigal:002006	CDS	14319	15473	.	+	0	ID=CNFDGDKL_04437;Name=braC_7;db_xref=COG:COG0683;gene=braC_7;inference=ab initio prediction:Prodigal:002006,similar to AA sequence:UniProtKB:P21175;locus_tag=CNFDGDKL_04437;product=Leucine-%2C isoleucine-%2C valine-%2C threonine-%2C and alanine-binding protein
4	Prodigal:002006	CDS	15560	15862	.	+	0	ID=CNFDGDKL_04438;inference=ab initio prediction:Prodigal:002006;locus_tag=CNFDGDKL_04438;product=hypothetical protein
4	Prodigal:002006	CDS	16142	19213	.	-	0	ID=CNFDGDKL_04439;db_xref=COG:COG0247;inference=ab initio prediction:Prodigal:002006,similar to AA sequence:UniProtKB:Q57252;locus_tag=CNFDGDKL_04439;product=putative protein
4	Prodigal:002006	CDS	19365	20252	.	+	0	ID=CNFDGDKL_04440;Name=gcvA_15;gene=gcvA_15;inference=ab initio prediction:Prodigal:002006,similar to AA sequence:UniProtKB:P0A9F6;locus_tag=CNFDGDKL_04440;product=Glycine cleavage system transcriptional activator
4	Prodigal:002006	CDS	20354	21250	.	+	0	ID=CNFDGDKL_04441;eC_number=1.1.1.169;db_xref=COG:COG1893;inference=ab initio prediction:Prodigal:002006,similar to AA sequence:UniProtKB:P9WIL1;locus_tag=CNFDGDKL_04441;product=2-dehydropantoate 2-reductase
4	Prodigal:002006	CDS	21907	22122	.	-	0	ID=CNFDGDKL_04442;inference=ab initio prediction:Prodigal:002006;locus_tag=CNFDGDKL_04442;product=hypothetical protein
4	Prodigal:002006	CDS	22700	26932	.	-	0	ID=CNFDGDKL_04443;eC_number=3.1.-.-;Name=rhsA;db_xref=COG:COG3209;gene=rhsA;inference=ab initio prediction:Prodigal:002006,similar to AA sequence:UniProtKB:E0SAK8;locus_tag=CNFDGDKL_04443;product=putative deoxyribonuclease RhsA
4	Prodigal:002006	CDS	26954	27412	.	-	0	ID=CNFDGDKL_04444;inference=ab initio prediction:Prodigal:002006;locus_tag=CNFDGDKL_04444;product=hypothetical protein
4	Prodigal:002006	CDS	27468	27911	.	-	0	ID=CNFDGDKL_04445;inference=ab initio prediction:Prodigal:002006;locus_tag=CNFDGDKL_04445;product=hypothetical protein
4	Prodigal:002006	CDS	27955	28728	.	-	0	ID=CNFDGDKL_04446;inference=ab initio prediction:Prodigal:002006;locus_tag=CNFDGDKL_04446;product=hypothetical protein
4	Prodigal:002006	CDS	28826	31087	.	-	0	ID=CNFDGDKL_04447;inference=ab initio prediction:Prodigal:002006;locus_tag=CNFDGDKL_04447;product=hypothetical protein
4	Prodigal:002006	CDS	31175	31774	.	-	0	ID=CNFDGDKL_04448;inference=ab initio prediction:Prodigal:002006;locus_tag=CNFDGDKL_04448;product=hypothetical protein
4	Prodigal:002006	CDS	32286	32576	.	-	0	ID=CNFDGDKL_04449;inference=ab initio prediction:Prodigal:002006;locus_tag=CNFDGDKL_04449;product=hypothetical protein
4	Prodigal:002006	CDS	32586	33086	.	+	0	ID=CNFDGDKL_04450;inference=ab initio prediction:Prodigal:002006;locus_tag=CNFDGDKL_04450;product=hypothetical protein
4	Prodigal:002006	CDS	33271	34836	.	+	0	ID=CNFDGDKL_04451;Name=tap;db_xref=COG:COG0840;gene=tap;inference=ab initio prediction:Prodigal:002006,similar to AA sequence:UniProtKB:P07018;locus_tag=CNFDGDKL_04451;product=Methyl-accepting chemotaxis protein IV
4	Prodigal:002006	CDS	34871	35158	.	-	0	ID=CNFDGDKL_04452;inference=ab initio prediction:Prodigal:002006;locus_tag=CNFDGDKL_04452;product=hypothetical protein
4	Prodigal:002006	CDS	35329	36474	.	+	0	ID=CNFDGDKL_04453;inference=ab initio prediction:Prodigal:002006;locus_tag=CNFDGDKL_04453;product=hypothetical protein
4	Prodigal:002006	CDS	37158	38669	.	+	0	ID=CNFDGDKL_04454;inference=ab initio prediction:Prodigal:002006;locus_tag=CNFDGDKL_04454;product=hypothetical protein
4	Prodigal:002006	CDS	38698	39726	.	-	0	ID=CNFDGDKL_04455;Name=cdhR_10;db_xref=COG:COG4977;gene=cdhR_10;inference=ab initio prediction:Prodigal:002006,similar to AA sequence:UniProtKB:Q9HTH5;locus_tag=CNFDGDKL_04455;product=HTH-type transcriptional regulator CdhR
4	Prodigal:002006	CDS	39884	41062	.	+	0	ID=CNFDGDKL_04456;Name=pbuE_2;db_xref=COG:COG2814;gene=pbuE_2;inference=ab initio prediction:Prodigal:002006,similar to AA sequence:UniProtKB:Q0GQS6;locus_tag=CNFDGDKL_04456;product=Purine efflux pump PbuE
4	Prodigal:002006	CDS	41064	41513	.	+	0	ID=CNFDGDKL_04457;inference=ab initio prediction:Prodigal:002006;locus_tag=CNFDGDKL_04457;product=hypothetical protein
4	Prodigal:002006	CDS	41561	41932	.	+	0	ID=CNFDGDKL_04458;inference=ab initio prediction:Prodigal:002006;locus_tag=CNFDGDKL_04458;product=hypothetical protein
4	Prodigal:002006	CDS	42139	42561	.	+	0	ID=CNFDGDKL_04459;inference=ab initio prediction:Prodigal:002006;locus_tag=CNFDGDKL_04459;product=hypothetical protein
4	Prodigal:002006	CDS	42611	43468	.	-	0	ID=CNFDGDKL_04460;eC_number=1.3.1.87;Name=hcaB_4;gene=hcaB_4;inference=ab initio prediction:Prodigal:002006,protein motif:HAMAP:MF_01647;locus_tag=CNFDGDKL_04460;product=3-phenylpropionate-dihydrodiol/cinnamic acid-dihydrodiol dehydrogenase
4	Prodigal:002006	CDS	43587	44561	.	+	0	ID=CNFDGDKL_04461;Name=dmlR_29;gene=dmlR_29;inference=ab initio prediction:Prodigal:002006,similar to AA sequence:UniProtKB:P76250;locus_tag=CNFDGDKL_04461;product=HTH-type transcriptional regulator DmlR
4	Prodigal:002006	CDS	44615	45718	.	-	0	ID=CNFDGDKL_04462;eC_number=1.14.14.35;Name=sfnG;gene=sfnG;inference=ab initio prediction:Prodigal:002006,similar to AA sequence:UniProtKB:Q3KC85;locus_tag=CNFDGDKL_04462;product=FMNH(2)-dependent dimethylsulfone monooxygenase
4	Prodigal:002006	CDS	45746	46315	.	-	0	ID=CNFDGDKL_04463;eC_number=1.5.1.42;Name=sfnF;db_xref=COG:COG0431;gene=sfnF;inference=ab initio prediction:Prodigal:002006,similar to AA sequence:UniProtKB:Q3K9A2;locus_tag=CNFDGDKL_04463;product=NADH-dependent FMN reductase SfnF
4	Prodigal:002006	CDS	46824	47804	.	+	0	ID=CNFDGDKL_04464;Name=kdgT;gene=kdgT;inference=ab initio prediction:Prodigal:002006,similar to AA sequence:UniProtKB:P50847;locus_tag=CNFDGDKL_04464;product=2-keto-3-deoxygluconate permease
4	Prodigal:002006	CDS	47801	49099	.	+	0	ID=CNFDGDKL_04465;eC_number=2.7.1.219;Name=dtnK;db_xref=COG:COG3395;gene=dtnK;inference=ab initio prediction:Prodigal:002006,similar to AA sequence:UniProtKB:Q0K4F6;locus_tag=CNFDGDKL_04465;product=D-threonate kinase
4	Prodigal:002006	CDS	49161	50162	.	+	0	ID=CNFDGDKL_04466;eC_number=1.1.1.408;Name=pdxA2;db_xref=COG:COG1995;gene=pdxA2;inference=ab initio prediction:Prodigal:002006,similar to AA sequence:UniProtKB:Q0K4F5;locus_tag=CNFDGDKL_04466;product=D-threonate 4-phosphate dehydrogenase
4	Prodigal:002006	CDS	50239	51036	.	+	0	ID=CNFDGDKL_04467;Name=glcR;db_xref=COG:COG1349;gene=glcR;inference=ab initio prediction:Prodigal:002006,similar to AA sequence:UniProtKB:P94591;locus_tag=CNFDGDKL_04467;product=HTH-type transcriptional repressor GlcR
4	Prodigal:002006	CDS	51126	52070	.	-	0	ID=CNFDGDKL_04468;eC_number=3.1.1.2;inference=ab initio prediction:Prodigal:002006,similar to AA sequence:UniProtKB:P22862;locus_tag=CNFDGDKL_04468;product=Arylesterase
4	Prodigal:002006	CDS	52157	52543	.	+	0	ID=CNFDGDKL_04469;Name=nolA;gene=nolA;inference=ab initio prediction:Prodigal:002006,similar to AA sequence:UniProtKB:P22537;locus_tag=CNFDGDKL_04469;product=Nodulation protein NolA
4	Prodigal:002006	CDS	52588	53295	.	-	0	ID=CNFDGDKL_04470;inference=ab initio prediction:Prodigal:002006;locus_tag=CNFDGDKL_04470;product=hypothetical protein
4	Prodigal:002006	CDS	53307	54413	.	-	0	ID=CNFDGDKL_04471;eC_number=7.6.2.8;Name=btuD_14;gene=btuD_14;inference=ab initio prediction:Prodigal:002006,protein motif:HAMAP:MF_01005;locus_tag=CNFDGDKL_04471;product=Vitamin B12 import ATP-binding protein BtuD
4	Prodigal:002006	CDS	54425	55225	.	-	0	ID=CNFDGDKL_04472;inference=ab initio prediction:Prodigal:002006;locus_tag=CNFDGDKL_04472;product=hypothetical protein
4	Prodigal:002006	CDS	55227	56111	.	-	0	ID=CNFDGDKL_04473;Name=potB_1;db_xref=COG:COG1176;gene=potB_1;inference=ab initio prediction:Prodigal:002006,similar to AA sequence:UniProtKB:P0AFK4;locus_tag=CNFDGDKL_04473;product=Spermidine/putrescine transport system permease protein PotB
4	Prodigal:002006	CDS	56253	57305	.	-	0	ID=CNFDGDKL_04474;inference=ab initio prediction:Prodigal:002006;locus_tag=CNFDGDKL_04474;product=hypothetical protein
4	Prodigal:002006	CDS	57453	58415	.	-	0	ID=CNFDGDKL_04475;eC_number=1.5.1.-;inference=ab initio prediction:Prodigal:002006,similar to AA sequence:UniProtKB:Q92ZM6;locus_tag=CNFDGDKL_04475;product=putative flavin reductase
4	Prodigal:002006	CDS	58604	59293	.	-	0	ID=CNFDGDKL_04476;Name=rspR_3;db_xref=COG:COG1802;gene=rspR_3;inference=ab initio prediction:Prodigal:002006,similar to AA sequence:UniProtKB:P0ACM2;locus_tag=CNFDGDKL_04476;product=HTH-type transcriptional repressor RspR
4	Prodigal:002006	CDS	59425	59715	.	-	0	ID=CNFDGDKL_04477;inference=ab initio prediction:Prodigal:002006;locus_tag=CNFDGDKL_04477;product=hypothetical protein
4	Prodigal:002006	CDS	59826	60428	.	+	0	ID=CNFDGDKL_04478;inference=ab initio prediction:Prodigal:002006;locus_tag=CNFDGDKL_04478;product=hypothetical protein
4	Prodigal:002006	CDS	60397	61215	.	+	0	ID=CNFDGDKL_04479;eC_number=3.5.1.-;Name=tgnD_2;gene=tgnD_2;inference=ab initio prediction:Prodigal:002006,similar to AA sequence:UniProtKB:Q6F9F4;locus_tag=CNFDGDKL_04479;product=(E)-2-((N-methylformamido)methylene)succinate hydrolase
4	Prodigal:002006	CDS	61217	62152	.	+	0	ID=CNFDGDKL_04480;eC_number=1.5.1.36;Name=tgnA;db_xref=COG:COG1853;gene=tgnA;inference=ab initio prediction:Prodigal:002006,similar to AA sequence:UniProtKB:Q6F9F5;locus_tag=CNFDGDKL_04480;product=Flavin-dependent trigonelline monooxygenase%2C reductase component
4	Prodigal:002006	CDS	62164	63201	.	+	0	ID=CNFDGDKL_04481;eC_number=1.14.14.-;Name=tgnB;db_xref=COG:COG2141;gene=tgnB;inference=ab initio prediction:Prodigal:002006,similar to AA sequence:UniProtKB:Q6F9F6;locus_tag=CNFDGDKL_04481;product=Flavin-dependent trigonelline monooxygenase%2C oxygenase component
4	Prodigal:002006	CDS	63214	64683	.	+	0	ID=CNFDGDKL_04482;eC_number=1.2.1.-;Name=tgnC_2;db_xref=COG:COG1012;gene=tgnC_2;inference=ab initio prediction:Prodigal:002006,similar to AA sequence:UniProtKB:Q6F9F7;locus_tag=CNFDGDKL_04482;product=(Z)-2-((N-methylformamido)methylene)-5-hydroxybutyrolactone dehydrogenase
4	Prodigal:002006	CDS	64782	66194	.	+	0	ID=CNFDGDKL_04483;inference=ab initio prediction:Prodigal:002006;locus_tag=CNFDGDKL_04483;product=hypothetical protein
4	Prodigal:002006	CDS	66210	66599	.	+	0	ID=CNFDGDKL_04484;inference=ab initio prediction:Prodigal:002006;locus_tag=CNFDGDKL_04484;product=hypothetical protein
4	Prodigal:002006	CDS	66876	67781	.	-	0	ID=CNFDGDKL_04485;Name=pcpR_9;gene=pcpR_9;inference=ab initio prediction:Prodigal:002006,similar to AA sequence:UniProtKB:P52679;locus_tag=CNFDGDKL_04485;product=PCP degradation transcriptional activation protein
4	Prodigal:002006	CDS	67923	68783	.	-	0	ID=CNFDGDKL_04486;eC_number=1.1.1.25;Name=aroE_3;db_xref=COG:COG0169;gene=aroE_3;inference=ab initio prediction:Prodigal:002006,similar to AA sequence:UniProtKB:Q9KVT3;locus_tag=CNFDGDKL_04486;product=Shikimate dehydrogenase (NADP(+))
4	Prodigal:002006	CDS	68783	70003	.	-	0	ID=CNFDGDKL_04487;eC_number=2.8.3.19;Name=uctC_3;gene=uctC_3;inference=ab initio prediction:Prodigal:002006,similar to AA sequence:UniProtKB:A9X6P9;locus_tag=CNFDGDKL_04487;product=Acetyl-CoA:oxalate CoA-transferase
4	Prodigal:002006	CDS	70003	70464	.	-	0	ID=CNFDGDKL_04488;Name=paaZ;db_xref=COG:COG2030;gene=paaZ;inference=ab initio prediction:Prodigal:002006,similar to AA sequence:UniProtKB:P77455;locus_tag=CNFDGDKL_04488;product=Bifunctional protein PaaZ
4	Prodigal:002006	CDS	70467	70859	.	-	0	ID=CNFDGDKL_04489;inference=ab initio prediction:Prodigal:002006;locus_tag=CNFDGDKL_04489;product=hypothetical protein
4	Prodigal:002006	CDS	70856	71806	.	-	0	ID=CNFDGDKL_04490;eC_number=1.1.1.169;Name=panE_3;db_xref=COG:COG1893;gene=panE_3;inference=ab initio prediction:Prodigal:002006,similar to AA sequence:UniProtKB:P0A9J4;locus_tag=CNFDGDKL_04490;product=2-dehydropantoate 2-reductase
4	Prodigal:002006	CDS	72037	73359	.	-	0	ID=CNFDGDKL_04491;Name=proP_13;gene=proP_13;inference=ab initio prediction:Prodigal:002006,similar to AA sequence:UniProtKB:P0C0L7;locus_tag=CNFDGDKL_04491;product=Proline/betaine transporter
4	Prodigal:002006	CDS	73414	74628	.	-	0	ID=CNFDGDKL_04492;inference=ab initio prediction:Prodigal:002006;locus_tag=CNFDGDKL_04492;product=hypothetical protein
4	Prodigal:002006	CDS	74615	76024	.	-	0	ID=CNFDGDKL_04493;eC_number=1.3.5.4;Name=ifcA;db_xref=COG:COG1053;gene=ifcA;inference=ab initio prediction:Prodigal:002006,similar to AA sequence:UniProtKB:Q9Z4P0;locus_tag=CNFDGDKL_04493;product=Fumarate reductase flavoprotein subunit
4	Prodigal:002006	CDS	76088	77041	.	-	0	ID=CNFDGDKL_04494;Name=cynR_3;gene=cynR_3;inference=ab initio prediction:Prodigal:002006,similar to AA sequence:UniProtKB:P27111;locus_tag=CNFDGDKL_04494;product=HTH-type transcriptional regulator CynR
4	Prodigal:002006	CDS	77336	78463	.	+	0	ID=CNFDGDKL_04495;Name=sfnR;db_xref=COG:COG1221;gene=sfnR;inference=ab initio prediction:Prodigal:002006,similar to AA sequence:UniProtKB:Q845S7;locus_tag=CNFDGDKL_04495;product=Sigma54-dependent transcriptional activator SfnR
4	Prodigal:002006	CDS	78905	80605	.	+	0	ID=CNFDGDKL_04496;eC_number=2.7.1.210;Name=derK;db_xref=COG:COG2376;gene=derK;inference=ab initio prediction:Prodigal:002006,similar to AA sequence:UniProtKB:A0QXE4;locus_tag=CNFDGDKL_04496;product=D-erythrulose kinase
4	Prodigal:002006	CDS	80776	81654	.	+	0	ID=CNFDGDKL_04497;Name=proP_14;gene=proP_14;inference=ab initio prediction:Prodigal:002006,similar to AA sequence:UniProtKB:P0C0L7;locus_tag=CNFDGDKL_04497;product=Proline/betaine transporter
4	Prodigal:002006	CDS	81673	82158	.	+	0	ID=CNFDGDKL_04498;Name=proP_15;gene=proP_15;inference=ab initio prediction:Prodigal:002006,similar to AA sequence:UniProtKB:Q79VC4;locus_tag=CNFDGDKL_04498;product=Ectoine/proline transporter ProP
4	Prodigal:002006	CDS	83802	85196	.	-	0	ID=CNFDGDKL_04499;eC_number=2.6.1.113;Name=spuC_3;db_xref=COG:COG0161;gene=spuC_3;inference=ab initio prediction:Prodigal:002006,similar to AA sequence:UniProtKB:Q9I6J2;locus_tag=CNFDGDKL_04499;product=Putrescine--pyruvate aminotransferase
4	Prodigal:002006	CDS	85217	86695	.	-	0	ID=CNFDGDKL_04500;eC_number=1.2.1.-;Name=davD_3;db_xref=COG:COG1012;gene=davD_3;inference=ab initio prediction:Prodigal:002006,similar to AA sequence:UniProtKB:Q9I6M5;locus_tag=CNFDGDKL_04500;product=Glutarate-semialdehyde dehydrogenase
4	Prodigal:002006	CDS	86819	87289	.	-	0	ID=CNFDGDKL_04501;Name=lrp_10;db_xref=COG:COG1522;gene=lrp_10;inference=ab initio prediction:Prodigal:002006,similar to AA sequence:UniProtKB:P0ACJ0;locus_tag=CNFDGDKL_04501;product=Leucine-responsive regulatory protein
4	Prodigal:002006	CDS	87302	88342	.	-	0	ID=CNFDGDKL_04502;eC_number=3.5.1.125;Name=doeB_2;db_xref=COG:COG3608;gene=doeB_2;inference=ab initio prediction:Prodigal:002006,similar to AA sequence:UniProtKB:E1V7W0;locus_tag=CNFDGDKL_04502;product=N-alpha-acetyl-L-2%2C4-diaminobutyric acid deacetylase
4	Prodigal:002006	CDS	88347	89555	.	-	0	ID=CNFDGDKL_04503;eC_number=3.5.4.44;Name=doeA;db_xref=COG:COG0006;gene=doeA;inference=ab initio prediction:Prodigal:002006,similar to AA sequence:UniProtKB:E1V7W1;locus_tag=CNFDGDKL_04503;product=Ectoine hydrolase
4	Prodigal:002006	CDS	89566	90570	.	-	0	ID=CNFDGDKL_04504;eC_number=1.4.1.1;Name=ala;gene=ala;inference=ab initio prediction:Prodigal:002006,protein motif:HAMAP:MF_00935;locus_tag=CNFDGDKL_04504;product=Alanine dehydrogenase
4	Prodigal:002006	CDS	90572	91543	.	-	0	ID=CNFDGDKL_04505;eC_number=4.3.1.19;Name=tdcB;db_xref=COG:COG1171;gene=tdcB;inference=ab initio prediction:Prodigal:002006,similar to AA sequence:UniProtKB:P0AGF6;locus_tag=CNFDGDKL_04505;product=L-threonine dehydratase catabolic TdcB
4	Prodigal:002006	CDS	91661	93073	.	-	0	ID=CNFDGDKL_04506;Name=ptsJ;db_xref=COG:COG1167;gene=ptsJ;inference=ab initio prediction:Prodigal:002006,similar to AA sequence:UniProtKB:P40193;locus_tag=CNFDGDKL_04506;product=Vitamin B6 salvage pathway transcriptional repressor PtsJ
4	Prodigal:002006	CDS	93477	93956	.	+	0	ID=CNFDGDKL_04507;Name=slyA_3;gene=slyA_3;inference=ab initio prediction:Prodigal:002006,protein motif:HAMAP:MF_01819;locus_tag=CNFDGDKL_04507;product=Transcriptional regulator SlyA
4	Prodigal:002006	CDS	93953	96085	.	+	0	ID=CNFDGDKL_04508;Name=aaeB_3;gene=aaeB_3;inference=ab initio prediction:Prodigal:002006,protein motif:HAMAP:MF_01545;locus_tag=CNFDGDKL_04508;product=p-hydroxybenzoic acid efflux pump subunit AaeB
4	Prodigal:002006	CDS	96120	96332	.	+	0	ID=CNFDGDKL_04509;inference=ab initio prediction:Prodigal:002006;locus_tag=CNFDGDKL_04509;product=hypothetical protein
4	Prodigal:002006	CDS	96334	97305	.	+	0	ID=CNFDGDKL_04510;Name=aaeA_2;db_xref=COG:COG1566;gene=aaeA_2;inference=ab initio prediction:Prodigal:002006,similar to AA sequence:UniProtKB:P46482;locus_tag=CNFDGDKL_04510;product=p-hydroxybenzoic acid efflux pump subunit AaeA
4	Prodigal:002006	CDS	97302	98810	.	+	0	ID=CNFDGDKL_04511;Name=oprM_5;db_xref=COG:COG1538;gene=oprM_5;inference=ab initio prediction:Prodigal:002006,similar to AA sequence:UniProtKB:Q51487;locus_tag=CNFDGDKL_04511;product=Outer membrane protein OprM
4	Prodigal:002006	CDS	98920	99345	.	+	0	ID=CNFDGDKL_04512;Name=mopA_2;db_xref=COG:COG2005;gene=mopA_2;inference=ab initio prediction:Prodigal:002006,similar to AA sequence:UniProtKB:Q08385;locus_tag=CNFDGDKL_04512;product=Molybdenum-pterin-binding protein MopA
4	Prodigal:002006	CDS	99342	99950	.	+	0	ID=CNFDGDKL_04513;inference=ab initio prediction:Prodigal:002006;locus_tag=CNFDGDKL_04513;product=hypothetical protein
4	Prodigal:002006	CDS	100017	100388	.	+	0	ID=CNFDGDKL_04514;Name=ble;gene=ble;inference=ab initio prediction:Prodigal:002006,similar to AA sequence:UniProtKB:P13081;locus_tag=CNFDGDKL_04514;product=Bleomycin resistance protein
4	Prodigal:002006	CDS	100946	101602	.	-	0	ID=CNFDGDKL_04515;Name=proQ;gene=proQ;inference=ab initio prediction:Prodigal:002006,protein motif:HAMAP:MF_00749;locus_tag=CNFDGDKL_04515;product=RNA chaperone ProQ
4	Prodigal:002006	CDS	102291	102875	.	+	0	ID=CNFDGDKL_04516;inference=ab initio prediction:Prodigal:002006;locus_tag=CNFDGDKL_04516;product=hypothetical protein
4	Prodigal:002006	CDS	102907	103398	.	-	0	ID=CNFDGDKL_04517;inference=ab initio prediction:Prodigal:002006;locus_tag=CNFDGDKL_04517;product=hypothetical protein
4	Prodigal:002006	CDS	103524	104162	.	-	0	ID=CNFDGDKL_04518;inference=ab initio prediction:Prodigal:002006;locus_tag=CNFDGDKL_04518;product=hypothetical protein
4	Prodigal:002006	CDS	104244	105368	.	+	0	ID=CNFDGDKL_04519;db_xref=COG:COG2220;inference=ab initio prediction:Prodigal:002006,similar to AA sequence:UniProtKB:P9WKP3;locus_tag=CNFDGDKL_04519;product=putative protein
4	Prodigal:002006	CDS	106626	107321	.	+	0	ID=CNFDGDKL_04520;eC_number=3.6.-.-;Name=soj_4;db_xref=COG:COG1192;gene=soj_4;inference=ab initio prediction:Prodigal:002006,similar to AA sequence:UniProtKB:Q72H90;locus_tag=CNFDGDKL_04520;product=Chromosome-partitioning ATPase Soj
4	Prodigal:002006	CDS	107314	108339	.	+	0	ID=CNFDGDKL_04521;Name=noc_2;gene=noc_2;inference=ab initio prediction:Prodigal:002006,protein motif:HAMAP:MF_02015;locus_tag=CNFDGDKL_04521;product=Nucleoid occlusion protein
4	Prodigal:002006	CDS	108426	109742	.	-	0	ID=CNFDGDKL_04522;inference=ab initio prediction:Prodigal:002006;locus_tag=CNFDGDKL_04522;product=hypothetical protein
4	Prodigal:002006	CDS	111396	111704	.	+	0	ID=CNFDGDKL_04523;inference=ab initio prediction:Prodigal:002006;locus_tag=CNFDGDKL_04523;product=hypothetical protein
4	Prodigal:002006	CDS	111873	112778	.	-	0	ID=CNFDGDKL_04524;Name=gcvA_16;gene=gcvA_16;inference=ab initio prediction:Prodigal:002006,similar to AA sequence:UniProtKB:P0A9F6;locus_tag=CNFDGDKL_04524;product=Glycine cleavage system transcriptional activator
4	Prodigal:002006	CDS	112922	114220	.	+	0	ID=CNFDGDKL_04525;eC_number=6.3.4.4;Name=purA_1;gene=purA_1;inference=ab initio prediction:Prodigal:002006,similar to AA sequence:UniProtKB:Q2SWD3;locus_tag=CNFDGDKL_04525;product=Adenylosuccinate synthetase
4	Prodigal:002006	CDS	114479	115432	.	+	0	ID=CNFDGDKL_04526;Name=dmlR_30;gene=dmlR_30;inference=ab initio prediction:Prodigal:002006,similar to AA sequence:UniProtKB:P76250;locus_tag=CNFDGDKL_04526;product=HTH-type transcriptional regulator DmlR
4	Prodigal:002006	CDS	115669	116382	.	-	0	ID=CNFDGDKL_04527;inference=ab initio prediction:Prodigal:002006;locus_tag=CNFDGDKL_04527;product=hypothetical protein
4	Prodigal:002006	CDS	116726	117037	.	-	0	ID=CNFDGDKL_04528;inference=ab initio prediction:Prodigal:002006;locus_tag=CNFDGDKL_04528;product=hypothetical protein
4	Prodigal:002006	CDS	117477	118454	.	-	0	ID=CNFDGDKL_04529;Name=cdhR_11;db_xref=COG:COG4977;gene=cdhR_11;inference=ab initio prediction:Prodigal:002006,similar to AA sequence:UniProtKB:Q9HTH5;locus_tag=CNFDGDKL_04529;product=HTH-type transcriptional regulator CdhR
4	Prodigal:002006	CDS	118655	119224	.	+	0	ID=CNFDGDKL_04530;inference=ab initio prediction:Prodigal:002006;locus_tag=CNFDGDKL_04530;product=hypothetical protein
4	Prodigal:002006	CDS	119748	120203	.	+	0	ID=CNFDGDKL_04531;inference=ab initio prediction:Prodigal:002006;locus_tag=CNFDGDKL_04531;product=hypothetical protein
4	Prodigal:002006	CDS	120200	120676	.	+	0	ID=CNFDGDKL_04532;inference=ab initio prediction:Prodigal:002006;locus_tag=CNFDGDKL_04532;product=hypothetical protein
4	Prodigal:002006	CDS	120710	121738	.	-	0	ID=CNFDGDKL_04533;Name=xerC_4;gene=xerC_4;inference=ab initio prediction:Prodigal:002006,protein motif:HAMAP:MF_01808;locus_tag=CNFDGDKL_04533;product=Tyrosine recombinase XerC
4	Prodigal:002006	CDS	121856	123838	.	+	0	ID=CNFDGDKL_04534;eC_number=3.4.19.13;Name=ggt_2;db_xref=COG:COG0405;gene=ggt_2;inference=ab initio prediction:Prodigal:002006,similar to AA sequence:UniProtKB:P18956;locus_tag=CNFDGDKL_04534;product=Glutathione hydrolase proenzyme
4	Prodigal:002006	CDS	124206	124736	.	+	0	ID=CNFDGDKL_04535;inference=ab initio prediction:Prodigal:002006;locus_tag=CNFDGDKL_04535;product=hypothetical protein
4	Prodigal:002006	CDS	125031	126281	.	+	0	ID=CNFDGDKL_04536;inference=ab initio prediction:Prodigal:002006;locus_tag=CNFDGDKL_04536;product=hypothetical protein
4	Prodigal:002006	CDS	126285	129755	.	+	0	ID=CNFDGDKL_04537;inference=ab initio prediction:Prodigal:002006;locus_tag=CNFDGDKL_04537;product=hypothetical protein
4	Prodigal:002006	CDS	129872	130396	.	+	0	ID=CNFDGDKL_04538;inference=ab initio prediction:Prodigal:002006;locus_tag=CNFDGDKL_04538;product=hypothetical protein
4	Prodigal:002006	CDS	130406	131110	.	+	0	ID=CNFDGDKL_04539;inference=ab initio prediction:Prodigal:002006;locus_tag=CNFDGDKL_04539;product=hypothetical protein
4	Prodigal:002006	CDS	131282	131785	.	-	0	ID=CNFDGDKL_04540;inference=ab initio prediction:Prodigal:002006;locus_tag=CNFDGDKL_04540;product=hypothetical protein
4	barrnap:0.9	rRNA	132364	133892	0	+	.	ID=CNFDGDKL_04541;locus_tag=CNFDGDKL_04541;product=16S ribosomal RNA
4	Aragorn:001002	tRNA	133954	134030	.	+	.	ID=CNFDGDKL_04542;inference=COORDINATES:profile:Aragorn:001002;locus_tag=CNFDGDKL_04542;product=tRNA-Ile(gat)
4	Aragorn:001002	tRNA	134122	134197	.	+	.	ID=CNFDGDKL_04543;inference=COORDINATES:profile:Aragorn:001002;locus_tag=CNFDGDKL_04543;product=tRNA-Ala(tgc)
4	barrnap:0.9	rRNA	134550	137427	0	+	.	ID=CNFDGDKL_04544;locus_tag=CNFDGDKL_04544;product=23S ribosomal RNA
4	barrnap:0.9	rRNA	137545	137651	6.8e-07	+	.	ID=CNFDGDKL_04545;locus_tag=CNFDGDKL_04545;product=5S ribosomal RNA
4	Prodigal:002006	CDS	137939	138115	.	-	0	ID=CNFDGDKL_04546;inference=ab initio prediction:Prodigal:002006;locus_tag=CNFDGDKL_04546;product=hypothetical protein
4	Prodigal:002006	CDS	138140	138757	.	-	0	ID=CNFDGDKL_04547;inference=ab initio prediction:Prodigal:002006;locus_tag=CNFDGDKL_04547;product=hypothetical protein
4	Prodigal:002006	CDS	138936	139940	.	-	0	ID=CNFDGDKL_04548;inference=ab initio prediction:Prodigal:002006;locus_tag=CNFDGDKL_04548;product=hypothetical protein
4	Prodigal:002006	CDS	140087	141754	.	+	0	ID=CNFDGDKL_04549;eC_number=6.2.1.1;Name=acsA_3;db_xref=COG:COG0365;gene=acsA_3;inference=ab initio prediction:Prodigal:002006,similar to AA sequence:UniProtKB:P39062;locus_tag=CNFDGDKL_04549;product=Acetyl-coenzyme A synthetase
4	Prodigal:002006	CDS	141778	142545	.	+	0	ID=CNFDGDKL_04550;eC_number=1.-.-.-;inference=ab initio prediction:Prodigal:002006,similar to AA sequence:UniProtKB:P9WGQ7;locus_tag=CNFDGDKL_04550;product=putative oxidoreductase
4	Prodigal:002006	CDS	142564	143754	.	+	0	ID=CNFDGDKL_04551;eC_number=2.3.1.9;Name=thlA;db_xref=COG:COG0183;gene=thlA;inference=ab initio prediction:Prodigal:002006,similar to AA sequence:UniProtKB:P45359;locus_tag=CNFDGDKL_04551;product=Acetyl-CoA acetyltransferase
4	Prodigal:002006	CDS	143864	144556	.	-	0	ID=CNFDGDKL_04552;Name=rutR;db_xref=COG:COG1309;gene=rutR;inference=ab initio prediction:Prodigal:002006,similar to AA sequence:UniProtKB:P0ACU2;locus_tag=CNFDGDKL_04552;product=HTH-type transcriptional regulator RutR
4	Prodigal:002006	CDS	144921	146201	.	+	0	ID=CNFDGDKL_04553;eC_number=3.5.1.87;Name=hyuC_4;db_xref=COG:COG0624;gene=hyuC_4;inference=ab initio prediction:Prodigal:002006,similar to AA sequence:UniProtKB:Q6DTN4;locus_tag=CNFDGDKL_04553;product=N-carbamoyl-L-amino-acid hydrolase
4	Prodigal:002006	CDS	146331	147668	.	+	0	ID=CNFDGDKL_04554;eC_number=1.3.1.1;Name=preT;db_xref=COG:COG0493;gene=preT;inference=ab initio prediction:Prodigal:002006,similar to AA sequence:UniProtKB:P76440;locus_tag=CNFDGDKL_04554;product=NAD-dependent dihydropyrimidine dehydrogenase subunit PreT
4	Prodigal:002006	CDS	147727	149034	.	+	0	ID=CNFDGDKL_04555;eC_number=1.3.1.1;Name=preA;db_xref=COG:COG0167;gene=preA;inference=ab initio prediction:Prodigal:002006,similar to AA sequence:UniProtKB:P25889;locus_tag=CNFDGDKL_04555;product=NAD-dependent dihydropyrimidine dehydrogenase subunit PreA
4	Prodigal:002006	CDS	149134	150642	.	+	0	ID=CNFDGDKL_04556;Name=pucI_1;db_xref=COG:COG1953;gene=pucI_1;inference=ab initio prediction:Prodigal:002006,similar to AA sequence:UniProtKB:P94575;locus_tag=CNFDGDKL_04556;product=putative allantoin permease
4	Prodigal:002006	CDS	150695	152152	.	+	0	ID=CNFDGDKL_04557;eC_number=3.5.2.2;Name=dht;db_xref=COG:COG0044;gene=dht;inference=ab initio prediction:Prodigal:002006,similar to AA sequence:UniProtKB:Q9I676;locus_tag=CNFDGDKL_04557;product=D-hydantoinase/dihydropyrimidinase
4	Prodigal:002006	CDS	152184	153296	.	-	0	ID=CNFDGDKL_04558;inference=ab initio prediction:Prodigal:002006;locus_tag=CNFDGDKL_04558;product=hypothetical protein
4	Prodigal:002006	CDS	153489	154232	.	-	0	ID=CNFDGDKL_04559;eC_number=1.8.4.11;Name=msrA;gene=msrA;inference=ab initio prediction:Prodigal:002006,protein motif:HAMAP:MF_01401;locus_tag=CNFDGDKL_04559;product=Peptide methionine sulfoxide reductase MsrA
4	Prodigal:002006	CDS	154297	156177	.	-	0	ID=CNFDGDKL_04560;Name=dipZ_2;db_xref=COG:COG0785;gene=dipZ_2;inference=ab initio prediction:Prodigal:002006,similar to AA sequence:UniProtKB:P9WG63;locus_tag=CNFDGDKL_04560;product=Protein DipZ
4	Prodigal:002006	CDS	156215	156730	.	-	0	ID=CNFDGDKL_04561;eC_number=1.8.4.12;Name=msrB_1;gene=msrB_1;inference=ab initio prediction:Prodigal:002006,protein motif:HAMAP:MF_01400;locus_tag=CNFDGDKL_04561;product=Peptide methionine sulfoxide reductase MsrB
4	Prodigal:002006	CDS	156949	157668	.	+	0	ID=CNFDGDKL_04562;Name=walR;db_xref=COG:COG0745;gene=walR;inference=ab initio prediction:Prodigal:002006,similar to AA sequence:UniProtKB:P37478;locus_tag=CNFDGDKL_04562;product=Transcriptional regulatory protein WalR
4	Prodigal:002006	CDS	157665	159182	.	+	0	ID=CNFDGDKL_04563;eC_number=2.7.-.-;Name=sasA_12;gene=sasA_12;inference=ab initio prediction:Prodigal:002006,protein motif:HAMAP:MF_01837;locus_tag=CNFDGDKL_04563;product=Adaptive-response sensory-kinase SasA
4	Prodigal:002006	CDS	159276	160376	.	-	0	ID=CNFDGDKL_04564;inference=ab initio prediction:Prodigal:002006,similar to AA sequence:UniProtKB:P9WMJ1;locus_tag=CNFDGDKL_04564;product=putative HTH-type transcriptional regulator
4	Prodigal:002006	CDS	160701	162335	.	+	0	ID=CNFDGDKL_04565;eC_number=6.2.1.3;Name=fadD_3;db_xref=COG:COG0318;gene=fadD_3;inference=ab initio prediction:Prodigal:002006,similar to AA sequence:UniProtKB:P69451;locus_tag=CNFDGDKL_04565;product=Long-chain-fatty-acid--CoA ligase
4	Prodigal:002006	CDS	162335	163498	.	+	0	ID=CNFDGDKL_04566;inference=ab initio prediction:Prodigal:002006;locus_tag=CNFDGDKL_04566;product=hypothetical protein
4	Prodigal:002006	CDS	163700	163801	.	+	0	ID=CNFDGDKL_04567;inference=ab initio prediction:Prodigal:002006;locus_tag=CNFDGDKL_04567;product=hypothetical protein
```
