## Additional supplementary data - 16S alignment, draft genome assembly and annotation for "Redox-active secondary metabolites act as interspecies modulators of antibiotic resilience": BM1_annotation.gff (part 2 of 9)

```
4	Prodigal:002006	CDS	163815	165605	.	+	0	ID=CNFDGDKL_04568;eC_number=1.3.8.-;Name=dmdC_2;db_xref=COG:COG1960;gene=dmdC_2;inference=ab initio prediction:Prodigal:002006,similar to AA sequence:UniProtKB:Q5LLW7;locus_tag=CNFDGDKL_04568;product=3-methylmercaptopropionyl-CoA dehydrogenase
4	Prodigal:002006	CDS	165645	167318	.	+	0	ID=CNFDGDKL_04569;eC_number=1.5.5.1;db_xref=COG:COG0644;inference=ab initio prediction:Prodigal:002006,similar to AA sequence:UniProtKB:Q9HZP5;locus_tag=CNFDGDKL_04569;product=Electron transfer flavoprotein-ubiquinone oxidoreductase
4	Prodigal:002006	CDS	167367	168560	.	+	0	ID=CNFDGDKL_04570;eC_number=2.3.1.16;Name=bktB;db_xref=COG:COG0183;gene=bktB;inference=ab initio prediction:Prodigal:002006,similar to AA sequence:UniProtKB:Q0KBP1;locus_tag=CNFDGDKL_04570;product=Beta-ketothiolase BktB
4	Prodigal:002006	CDS	168610	169464	.	+	0	ID=CNFDGDKL_04571;eC_number=1.1.1.157;Name=hbd_2;db_xref=COG:COG1250;gene=hbd_2;inference=ab initio prediction:Prodigal:002006,similar to AA sequence:UniProtKB:P52041;locus_tag=CNFDGDKL_04571;product=3-hydroxybutyryl-CoA dehydrogenase
4	Prodigal:002006	CDS	169869	171011	.	+	0	ID=CNFDGDKL_04572;eC_number=5.5.1.27;Name=gci;db_xref=COG:COG4948;gene=gci;inference=ab initio prediction:Prodigal:002006,similar to AA sequence:UniProtKB:A9CEQ8;locus_tag=CNFDGDKL_04572;product=D-galactarolactone cycloisomerase
4	Prodigal:002006	CDS	171131	172429	.	+	0	ID=CNFDGDKL_04573;Name=exuT_4;gene=exuT_4;inference=ab initio prediction:Prodigal:002006,similar to AA sequence:UniProtKB:O34456;locus_tag=CNFDGDKL_04573;product=Hexuronate transporter
4	Prodigal:002006	CDS	173000	174163	.	+	0	ID=CNFDGDKL_04574;eC_number=5.1.3.3;Name=mro;db_xref=COG:COG2017;gene=mro;inference=ab initio prediction:Prodigal:002006,similar to AA sequence:UniProtKB:P05149;locus_tag=CNFDGDKL_04574;product=Aldose 1-epimerase
4	Prodigal:002006	CDS	174258	174620	.	+	0	ID=CNFDGDKL_04575;inference=ab initio prediction:Prodigal:002006;locus_tag=CNFDGDKL_04575;product=hypothetical protein
4	Prodigal:002006	CDS	174598	175083	.	+	0	ID=CNFDGDKL_04576;inference=ab initio prediction:Prodigal:002006;locus_tag=CNFDGDKL_04576;product=hypothetical protein
4	Prodigal:002006	CDS	175621	175845	.	+	0	ID=CNFDGDKL_04577;inference=ab initio prediction:Prodigal:002006;locus_tag=CNFDGDKL_04577;product=hypothetical protein
4	Prodigal:002006	CDS	176161	176445	.	+	0	ID=CNFDGDKL_04578;inference=ab initio prediction:Prodigal:002006;locus_tag=CNFDGDKL_04578;product=hypothetical protein
4	Prodigal:002006	CDS	176483	176692	.	+	0	ID=CNFDGDKL_04579;inference=ab initio prediction:Prodigal:002006;locus_tag=CNFDGDKL_04579;product=hypothetical protein
4	Prodigal:002006	CDS	176729	176941	.	+	0	ID=CNFDGDKL_04580;Name=rpsU_3;db_xref=COG:COG0828;gene=rpsU_3;inference=ab initio prediction:Prodigal:002006,similar to AA sequence:UniProtKB:P66519;locus_tag=CNFDGDKL_04580;product=30S ribosomal protein S21
4	Prodigal:002006	CDS	177062	177403	.	+	0	ID=CNFDGDKL_04581;Name=hlyU;db_xref=COG:COG0640;gene=hlyU;inference=ab initio prediction:Prodigal:002006,similar to AA sequence:UniProtKB:P52695;locus_tag=CNFDGDKL_04581;product=Transcriptional activator HlyU
4	Prodigal:002006	CDS	177422	177943	.	+	0	ID=CNFDGDKL_04582;eC_number=1.20.4.4;Name=arsC_1;gene=arsC_1;inference=ab initio prediction:Prodigal:002006,protein motif:HAMAP:MF_01624;locus_tag=CNFDGDKL_04582;product=Arsenate reductase
4	Prodigal:002006	CDS	177930	179015	.	+	0	ID=CNFDGDKL_04583;Name=acr3_1;db_xref=COG:COG0798;gene=acr3_1;inference=ab initio prediction:Prodigal:002006,similar to AA sequence:UniProtKB:A6TP80;locus_tag=CNFDGDKL_04583;product=Arsenical-resistance protein Acr3
4	Prodigal:002006	CDS	179041	180462	.	-	0	ID=CNFDGDKL_04584;inference=ab initio prediction:Prodigal:002006;locus_tag=CNFDGDKL_04584;product=hypothetical protein
4	Prodigal:002006	CDS	180504	181268	.	-	0	ID=CNFDGDKL_04585;eC_number=4.2.1.80;Name=mhpD;gene=mhpD;inference=ab initio prediction:Prodigal:002006,protein motif:HAMAP:MF_01655;locus_tag=CNFDGDKL_04585;product=2-keto-4-pentenoate hydratase
4	Prodigal:002006	CDS	181525	182013	.	+	0	ID=CNFDGDKL_04586;inference=ab initio prediction:Prodigal:002006,similar to AA sequence:UniProtKB:Q7A551;locus_tag=CNFDGDKL_04586;product=Putative universal stress protein
4	Prodigal:002006	CDS	182010	182204	.	+	0	ID=CNFDGDKL_04587;inference=ab initio prediction:Prodigal:002006;locus_tag=CNFDGDKL_04587;product=hypothetical protein
4	Prodigal:002006	CDS	182462	186238	.	+	0	ID=CNFDGDKL_04588;eC_number=1.7.5.1;Name=narG;db_xref=COG:COG5013;gene=narG;inference=ab initio prediction:Prodigal:002006,similar to AA sequence:UniProtKB:P09152;locus_tag=CNFDGDKL_04588;product=Respiratory nitrate reductase 1 alpha chain
4	Prodigal:002006	CDS	186235	187770	.	+	0	ID=CNFDGDKL_04589;eC_number=1.7.5.1;Name=narY;db_xref=COG:COG1140;gene=narY;inference=ab initio prediction:Prodigal:002006,similar to AA sequence:UniProtKB:P19318;locus_tag=CNFDGDKL_04589;product=Respiratory nitrate reductase 2 beta chain
4	Prodigal:002006	CDS	187767	188459	.	+	0	ID=CNFDGDKL_04590;Name=narJ;db_xref=COG:COG2180;gene=narJ;inference=ab initio prediction:Prodigal:002006,similar to AA sequence:UniProtKB:P0AF26;locus_tag=CNFDGDKL_04590;product=Nitrate reductase molybdenum cofactor assembly chaperone NarJ
4	Prodigal:002006	CDS	188485	189168	.	+	0	ID=CNFDGDKL_04591;eC_number=1.7.5.1;Name=narV;db_xref=COG:COG2181;gene=narV;inference=ab initio prediction:Prodigal:002006,similar to AA sequence:UniProtKB:P0AF32;locus_tag=CNFDGDKL_04591;product=Respiratory nitrate reductase 2 gamma chain
4	Prodigal:002006	CDS	189178	189966	.	+	0	ID=CNFDGDKL_04592;eC_number=5.2.1.8;Name=surA_2;gene=surA_2;inference=ab initio prediction:Prodigal:002006,protein motif:HAMAP:MF_01183;locus_tag=CNFDGDKL_04592;product=Chaperone SurA
4	Prodigal:002006	CDS	189984	191252	.	+	0	ID=CNFDGDKL_04593;Name=narK2;db_xref=COG:COG2223;gene=narK2;inference=ab initio prediction:Prodigal:002006,similar to AA sequence:UniProtKB:P9WJY7;locus_tag=CNFDGDKL_04593;product=putative nitrate/nitrite transporter NarK2
4	Prodigal:002006	CDS	191361	193088	.	+	0	ID=CNFDGDKL_04594;Name=xerC_5;gene=xerC_5;inference=ab initio prediction:Prodigal:002006,protein motif:HAMAP:MF_01808;locus_tag=CNFDGDKL_04594;product=Tyrosine recombinase XerC
4	Prodigal:002006	CDS	193453	194364	.	+	0	ID=CNFDGDKL_04595;inference=ab initio prediction:Prodigal:002006;locus_tag=CNFDGDKL_04595;product=hypothetical protein
4	Prodigal:002006	CDS	194452	195774	.	-	0	ID=CNFDGDKL_04596;inference=ab initio prediction:Prodigal:002006;locus_tag=CNFDGDKL_04596;product=hypothetical protein
4	Prodigal:002006	CDS	195767	196318	.	-	0	ID=CNFDGDKL_04597;inference=ab initio prediction:Prodigal:002006;locus_tag=CNFDGDKL_04597;product=hypothetical protein
4	Prodigal:002006	CDS	196690	196800	.	+	0	ID=CNFDGDKL_04598;inference=ab initio prediction:Prodigal:002006;locus_tag=CNFDGDKL_04598;product=hypothetical protein
4	Prodigal:002006	CDS	196797	198221	.	+	0	ID=CNFDGDKL_04599;Name=norG_5;db_xref=COG:COG1167;gene=norG_5;inference=ab initio prediction:Prodigal:002006,similar to AA sequence:UniProtKB:Q2G1P1;locus_tag=CNFDGDKL_04599;product=HTH-type transcriptional regulator NorG
4	Prodigal:002006	CDS	198243	198596	.	-	0	ID=CNFDGDKL_04600;inference=ab initio prediction:Prodigal:002006;locus_tag=CNFDGDKL_04600;product=hypothetical protein
4	Prodigal:002006	CDS	198643	198900	.	-	0	ID=CNFDGDKL_04601;Name=moaD_1;db_xref=COG:COG1977;gene=moaD_1;inference=ab initio prediction:Prodigal:002006,similar to AA sequence:UniProtKB:P30748;locus_tag=CNFDGDKL_04601;product=Molybdopterin synthase sulfur carrier subunit
4	Prodigal:002006	CDS	198906	199469	.	-	0	ID=CNFDGDKL_04602;inference=ab initio prediction:Prodigal:002006;locus_tag=CNFDGDKL_04602;product=hypothetical protein
4	Prodigal:002006	CDS	199515	200639	.	-	0	ID=CNFDGDKL_04603;eC_number=4.1.99.22;Name=moaA_3;db_xref=COG:COG2896;gene=moaA_3;inference=ab initio prediction:Prodigal:002006,similar to AA sequence:UniProtKB:P69848;locus_tag=CNFDGDKL_04603;product=GTP 3'%2C8-cyclase
4	Prodigal:002006	CDS	200800	202014	.	-	0	ID=CNFDGDKL_04604;eC_number=2.10.1.1;Name=moeA_2;db_xref=COG:COG0303;gene=moeA_2;inference=ab initio prediction:Prodigal:002006,similar to AA sequence:UniProtKB:P12281;locus_tag=CNFDGDKL_04604;product=Molybdopterin molybdenumtransferase
4	Prodigal:002006	CDS	202011	202865	.	-	0	ID=CNFDGDKL_04605;Name=fdhD_2;db_xref=COG:COG1526;gene=fdhD_2;inference=ab initio prediction:Prodigal:002006,similar to AA sequence:UniProtKB:O87816;locus_tag=CNFDGDKL_04605;product=Sulfur carrier protein FdhD
4	Prodigal:002006	CDS	203287	204687	.	+	0	ID=CNFDGDKL_04606;eC_number=7.1.1.7;Name=cydA_3;db_xref=COG:COG1271;gene=cydA_3;inference=ab initio prediction:Prodigal:002006,similar to AA sequence:UniProtKB:P0ABJ9;locus_tag=CNFDGDKL_04606;product=Cytochrome bd-I ubiquinol oxidase subunit 1
4	Prodigal:002006	CDS	204691	205698	.	+	0	ID=CNFDGDKL_04607;eC_number=7.1.1.7;Name=cydB_3;db_xref=COG:COG1294;gene=cydB_3;inference=ab initio prediction:Prodigal:002006,similar to AA sequence:UniProtKB:P0ABK2;locus_tag=CNFDGDKL_04607;product=Cytochrome bd-I ubiquinol oxidase subunit 2
4	Prodigal:002006	CDS	205801	206721	.	+	0	ID=CNFDGDKL_04608;inference=ab initio prediction:Prodigal:002006;locus_tag=CNFDGDKL_04608;product=hypothetical protein
4	Prodigal:002006	CDS	206775	206930	.	-	0	ID=CNFDGDKL_04609;inference=ab initio prediction:Prodigal:002006;locus_tag=CNFDGDKL_04609;product=hypothetical protein
4	Prodigal:002006	CDS	207344	208669	.	+	0	ID=CNFDGDKL_04610;inference=ab initio prediction:Prodigal:002006;locus_tag=CNFDGDKL_04610;product=hypothetical protein
4	Prodigal:002006	CDS	208773	209222	.	+	0	ID=CNFDGDKL_04611;inference=ab initio prediction:Prodigal:002006;locus_tag=CNFDGDKL_04611;product=hypothetical protein
4	Prodigal:002006	CDS	209219	209896	.	+	0	ID=CNFDGDKL_04612;inference=ab initio prediction:Prodigal:002006;locus_tag=CNFDGDKL_04612;product=hypothetical protein
4	Prodigal:002006	CDS	209889	211052	.	+	0	ID=CNFDGDKL_04613;eC_number=3.5.1.16;Name=argE_1;db_xref=COG:COG0624;gene=argE_1;inference=ab initio prediction:Prodigal:002006,similar to AA sequence:UniProtKB:O68873;locus_tag=CNFDGDKL_04613;product=Acetylornithine deacetylase
4	Prodigal:002006	CDS	211107	212030	.	-	0	ID=CNFDGDKL_04614;Name=gltC_8;gene=gltC_8;inference=ab initio prediction:Prodigal:002006,similar to AA sequence:UniProtKB:P20668;locus_tag=CNFDGDKL_04614;product=HTH-type transcriptional regulator GltC
4	Prodigal:002006	CDS	212255	213676	.	+	0	ID=CNFDGDKL_04615;inference=ab initio prediction:Prodigal:002006;locus_tag=CNFDGDKL_04615;product=hypothetical protein
4	Prodigal:002006	CDS	213747	216026	.	-	0	ID=CNFDGDKL_04616;Name=ydeP_2;db_xref=COG:COG0243;gene=ydeP_2;inference=ab initio prediction:Prodigal:002006,similar to AA sequence:UniProtKB:P77561;locus_tag=CNFDGDKL_04616;product=Protein YdeP
4	Prodigal:002006	CDS	216202	219063	.	-	0	ID=CNFDGDKL_04617;Name=clpC;db_xref=COG:COG0542;gene=clpC;inference=ab initio prediction:Prodigal:002006,similar to AA sequence:UniProtKB:P37571;locus_tag=CNFDGDKL_04617;product=Negative regulator of genetic competence ClpC/MecB
4	Prodigal:002006	CDS	219685	219954	.	-	0	ID=CNFDGDKL_04618;inference=ab initio prediction:Prodigal:002006;locus_tag=CNFDGDKL_04618;product=hypothetical protein
4	Prodigal:002006	CDS	220057	220872	.	-	0	ID=CNFDGDKL_04619;eC_number=3.4.-.-;Name=lin;gene=lin;inference=ab initio prediction:Prodigal:002006,similar to AA sequence:UniProtKB:Q45296;locus_tag=CNFDGDKL_04619;product=Linocin-M18
4	Prodigal:002006	CDS	220869	221909	.	-	0	ID=CNFDGDKL_04620;eC_number=1.11.1.-;Name=yfeX_2;db_xref=COG:COG2837;gene=yfeX_2;inference=ab initio prediction:Prodigal:002006,similar to AA sequence:UniProtKB:P76536;locus_tag=CNFDGDKL_04620;product=Dye-decolorizing peroxidase YfeX
4	Prodigal:002006	CDS	222339	222668	.	+	0	ID=CNFDGDKL_04621;inference=ab initio prediction:Prodigal:002006;locus_tag=CNFDGDKL_04621;product=hypothetical protein
4	Prodigal:002006	CDS	222700	223152	.	+	0	ID=CNFDGDKL_04622;inference=ab initio prediction:Prodigal:002006;locus_tag=CNFDGDKL_04622;product=hypothetical protein
4	Prodigal:002006	CDS	223227	223418	.	+	0	ID=CNFDGDKL_04623;inference=ab initio prediction:Prodigal:002006;locus_tag=CNFDGDKL_04623;product=hypothetical protein
4	Prodigal:002006	CDS	223521	223613	.	+	0	ID=CNFDGDKL_04624;inference=ab initio prediction:Prodigal:002006;locus_tag=CNFDGDKL_04624;product=hypothetical protein
4	Prodigal:002006	CDS	223671	223976	.	+	0	ID=CNFDGDKL_04625;inference=ab initio prediction:Prodigal:002006;locus_tag=CNFDGDKL_04625;product=hypothetical protein
4	Prodigal:002006	CDS	224012	224260	.	+	0	ID=CNFDGDKL_04626;inference=ab initio prediction:Prodigal:002006;locus_tag=CNFDGDKL_04626;product=hypothetical protein
4	Prodigal:002006	CDS	224566	225990	.	+	0	ID=CNFDGDKL_04627;Name=norG_6;db_xref=COG:COG1167;gene=norG_6;inference=ab initio prediction:Prodigal:002006,similar to AA sequence:UniProtKB:Q2G1P1;locus_tag=CNFDGDKL_04627;product=HTH-type transcriptional regulator NorG
4	Prodigal:002006	CDS	226003	227163	.	-	0	ID=CNFDGDKL_04628;eC_number=1.17.1.9;inference=ab initio prediction:Prodigal:002006,similar to AA sequence:UniProtKB:P33160;locus_tag=CNFDGDKL_04628;product=Formate dehydrogenase
4	Prodigal:002006	CDS	227376	228902	.	+	0	ID=CNFDGDKL_04629;eC_number=1.18.1.3;Name=hcaD;gene=hcaD;inference=ab initio prediction:Prodigal:002006,protein motif:HAMAP:MF_01651;locus_tag=CNFDGDKL_04629;product=3-phenylpropionate/cinnamic acid dioxygenase ferredoxin--NAD(+) reductase component
4	Prodigal:002006	CDS	229024	229218	.	+	0	ID=CNFDGDKL_04630;inference=ab initio prediction:Prodigal:002006;locus_tag=CNFDGDKL_04630;product=hypothetical protein
4	Prodigal:002006	CDS	229230	229448	.	-	0	ID=CNFDGDKL_04631;inference=ab initio prediction:Prodigal:002006;locus_tag=CNFDGDKL_04631;product=hypothetical protein
4	Prodigal:002006	CDS	229645	230109	.	+	0	ID=CNFDGDKL_04632;inference=ab initio prediction:Prodigal:002006;locus_tag=CNFDGDKL_04632;product=hypothetical protein
4	Prodigal:002006	CDS	230340	231428	.	+	0	ID=CNFDGDKL_04633;eC_number=2.7.1.39;Name=thrB_2;gene=thrB_2;inference=ab initio prediction:Prodigal:002006,protein motif:HAMAP:MF_00301;locus_tag=CNFDGDKL_04633;product=Homoserine kinase
4	Prodigal:002006	CDS	231418	232746	.	+	0	ID=CNFDGDKL_04634;eC_number=4.1.1.64;Name=dgdA;gene=dgdA;inference=ab initio prediction:Prodigal:002006,similar to AA sequence:UniProtKB:P16932;locus_tag=CNFDGDKL_04634;product=2%2C2-dialkylglycine decarboxylase
4	Prodigal:002006	CDS	232767	234239	.	-	0	ID=CNFDGDKL_04635;Name=gabR_8;db_xref=COG:COG1167;gene=gabR_8;inference=ab initio prediction:Prodigal:002006,similar to AA sequence:UniProtKB:P94426;locus_tag=CNFDGDKL_04635;product=HTH-type transcriptional regulatory protein GabR
4	Prodigal:002006	CDS	234444	235550	.	+	0	ID=CNFDGDKL_04636;eC_number=7.6.2.8;Name=btuD_15;gene=btuD_15;inference=ab initio prediction:Prodigal:002006,protein motif:HAMAP:MF_01005;locus_tag=CNFDGDKL_04636;product=Vitamin B12 import ATP-binding protein BtuD
4	Prodigal:002006	CDS	235643	236689	.	+	0	ID=CNFDGDKL_04637;inference=ab initio prediction:Prodigal:002006;locus_tag=CNFDGDKL_04637;product=hypothetical protein
4	Prodigal:002006	CDS	236820	238085	.	+	0	ID=CNFDGDKL_04638;inference=ab initio prediction:Prodigal:002006;locus_tag=CNFDGDKL_04638;product=hypothetical protein
4	Prodigal:002006	CDS	238116	238952	.	+	0	ID=CNFDGDKL_04639;Name=ydcV_3;gene=ydcV_3;inference=ab initio prediction:Prodigal:002006,similar to AA sequence:UniProtKB:P0AFR9;locus_tag=CNFDGDKL_04639;product=Inner membrane ABC transporter permease protein YdcV
4	Prodigal:002006	CDS	239253	240458	.	+	0	ID=CNFDGDKL_04640;eC_number=1.1.1.1;db_xref=COG:COG1063;inference=ab initio prediction:Prodigal:002006,similar to AA sequence:UniProtKB:O07737;locus_tag=CNFDGDKL_04640;product=putative zinc-binding alcohol dehydrogenase
4	Prodigal:002006	CDS	240461	240811	.	+	0	ID=CNFDGDKL_04641;Name=yhjQ;db_xref=COG:COG1145;gene=yhjQ;inference=ab initio prediction:Prodigal:002006,similar to AA sequence:UniProtKB:O07571;locus_tag=CNFDGDKL_04641;product=putative cysteine-rich protein YhjQ
4	Prodigal:002006	CDS	240822	242441	.	-	0	ID=CNFDGDKL_04642;eC_number=2.7.13.3;Name=arcB;db_xref=COG:COG0642;gene=arcB;inference=ab initio prediction:Prodigal:002006,similar to AA sequence:UniProtKB:P0AEC3;locus_tag=CNFDGDKL_04642;product=Aerobic respiration control sensor protein ArcB
4	Prodigal:002006	CDS	242892	243275	.	+	0	ID=CNFDGDKL_04643;inference=ab initio prediction:Prodigal:002006;locus_tag=CNFDGDKL_04643;product=hypothetical protein
4	Prodigal:002006	CDS	243220	244413	.	+	0	ID=CNFDGDKL_04644;inference=ab initio prediction:Prodigal:002006;locus_tag=CNFDGDKL_04644;product=hypothetical protein
4	Prodigal:002006	CDS	244461	247205	.	+	0	ID=CNFDGDKL_04645;eC_number=7.6.2.8;Name=btuD_16;gene=btuD_16;inference=ab initio prediction:Prodigal:002006,protein motif:HAMAP:MF_01005;locus_tag=CNFDGDKL_04645;product=Vitamin B12 import ATP-binding protein BtuD
4	Prodigal:002006	CDS	247150	247674	.	+	0	ID=CNFDGDKL_04646;inference=ab initio prediction:Prodigal:002006;locus_tag=CNFDGDKL_04646;product=hypothetical protein
4	Prodigal:002006	CDS	247862	248611	.	+	0	ID=CNFDGDKL_04647;eC_number=1.-.-.-;inference=ab initio prediction:Prodigal:002006,similar to AA sequence:UniProtKB:Q7A3L9;locus_tag=CNFDGDKL_04647;product=putative oxidoreductase
4	Prodigal:002006	CDS	248602	249213	.	+	0	ID=CNFDGDKL_04648;eC_number=3.1.3.18;Name=gph_4;gene=gph_4;inference=ab initio prediction:Prodigal:002006,protein motif:HAMAP:MF_00495;locus_tag=CNFDGDKL_04648;product=Phosphoglycolate phosphatase
4	Prodigal:002006	CDS	249210	250427	.	+	0	ID=CNFDGDKL_04649;inference=ab initio prediction:Prodigal:002006;locus_tag=CNFDGDKL_04649;product=hypothetical protein
4	Prodigal:002006	CDS	250431	252176	.	+	0	ID=CNFDGDKL_04650;eC_number=2.1.3.12;Name=novN;gene=novN;inference=ab initio prediction:Prodigal:002006,similar to AA sequence:UniProtKB:Q9L9F4;locus_tag=CNFDGDKL_04650;product=Decarbamoylnovobiocin carbamoyltransferase
4	Prodigal:002006	CDS	252173	253174	.	+	0	ID=CNFDGDKL_04651;inference=ab initio prediction:Prodigal:002006;locus_tag=CNFDGDKL_04651;product=hypothetical protein
4	Prodigal:002006	CDS	253171	254247	.	+	0	ID=CNFDGDKL_04652;eC_number=2.-.-.-;Name=rfaF_2;db_xref=COG:COG0859;gene=rfaF_2;inference=ab initio prediction:Prodigal:002006,similar to AA sequence:UniProtKB:P37692;locus_tag=CNFDGDKL_04652;product=ADP-heptose--LPS heptosyltransferase 2
4	Prodigal:002006	CDS	254237	255187	.	+	0	ID=CNFDGDKL_04653;inference=ab initio prediction:Prodigal:002006;locus_tag=CNFDGDKL_04653;product=hypothetical protein
4	Prodigal:002006	CDS	255230	256273	.	-	0	ID=CNFDGDKL_04654;Name=luxO;db_xref=COG:COG2204;gene=luxO;inference=ab initio prediction:Prodigal:002006,similar to AA sequence:UniProtKB:Q9KT84;locus_tag=CNFDGDKL_04654;product=Regulatory protein LuxO
4	Prodigal:002006	CDS	256622	257989	.	+	0	ID=CNFDGDKL_04655;Name=atoC_2;db_xref=COG:COG2204;gene=atoC_2;inference=ab initio prediction:Prodigal:002006,similar to AA sequence:UniProtKB:Q06065;locus_tag=CNFDGDKL_04655;product=Regulatory protein AtoC
4	Prodigal:002006	CDS	258007	258933	.	-	0	ID=CNFDGDKL_04656;inference=ab initio prediction:Prodigal:002006;locus_tag=CNFDGDKL_04656;product=hypothetical protein
4	Prodigal:002006	CDS	258912	259607	.	-	0	ID=CNFDGDKL_04657;inference=ab initio prediction:Prodigal:002006;locus_tag=CNFDGDKL_04657;product=hypothetical protein
4	Prodigal:002006	CDS	259724	262027	.	+	0	ID=CNFDGDKL_04658;eC_number=2.7.13.3;Name=rcsC_15;gene=rcsC_15;inference=ab initio prediction:Prodigal:002006,protein motif:HAMAP:MF_00979;locus_tag=CNFDGDKL_04658;product=Sensor histidine kinase RcsC
4	Prodigal:002006	CDS	262047	263093	.	-	0	ID=CNFDGDKL_04659;eC_number=5.1.3.2;Name=galE1_2;db_xref=COG:COG1088;gene=galE1_2;inference=ab initio prediction:Prodigal:002006,similar to AA sequence:UniProtKB:P9WN67;locus_tag=CNFDGDKL_04659;product=UDP-glucose 4-epimerase
4	Prodigal:002006	CDS	263093	264409	.	-	0	ID=CNFDGDKL_04660;eC_number=2.4.1.250;Name=mshA_8;db_xref=COG:COG0438;gene=mshA_8;inference=ab initio prediction:Prodigal:002006,similar to AA sequence:UniProtKB:Q8NTA6;locus_tag=CNFDGDKL_04660;product=D-inositol 3-phosphate glycosyltransferase
4	Prodigal:002006	CDS	264676	265080	.	+	0	ID=CNFDGDKL_04661;inference=ab initio prediction:Prodigal:002006;locus_tag=CNFDGDKL_04661;product=hypothetical protein
4	Prodigal:002006	CDS	265109	266137	.	+	0	ID=CNFDGDKL_04662;eC_number=1.3.1.87;Name=hcaB_5;gene=hcaB_5;inference=ab initio prediction:Prodigal:002006,protein motif:HAMAP:MF_01647;locus_tag=CNFDGDKL_04662;product=3-phenylpropionate-dihydrodiol/cinnamic acid-dihydrodiol dehydrogenase
4	Prodigal:002006	CDS	266169	266468	.	+	0	ID=CNFDGDKL_04663;inference=ab initio prediction:Prodigal:002006;locus_tag=CNFDGDKL_04663;product=hypothetical protein
4	Prodigal:002006	CDS	266527	267093	.	+	0	ID=CNFDGDKL_04664;inference=ab initio prediction:Prodigal:002006;locus_tag=CNFDGDKL_04664;product=hypothetical protein
4	Prodigal:002006	CDS	267225	268082	.	+	0	ID=CNFDGDKL_04665;eC_number=1.-.-.-;Name=ydaD;gene=ydaD;inference=ab initio prediction:Prodigal:002006,similar to AA sequence:UniProtKB:P80873;locus_tag=CNFDGDKL_04665;product=General stress protein 39
4	Prodigal:002006	CDS	268109	268723	.	+	0	ID=CNFDGDKL_04666;inference=ab initio prediction:Prodigal:002006;locus_tag=CNFDGDKL_04666;product=hypothetical protein
4	Prodigal:002006	CDS	268781	269389	.	+	0	ID=CNFDGDKL_04667;inference=ab initio prediction:Prodigal:002006;locus_tag=CNFDGDKL_04667;product=hypothetical protein
4	Prodigal:002006	CDS	269418	270593	.	+	0	ID=CNFDGDKL_04668;eC_number=1.1.1.1;db_xref=COG:COG1063;inference=ab initio prediction:Prodigal:002006,similar to AA sequence:UniProtKB:O07737;locus_tag=CNFDGDKL_04668;product=putative zinc-binding alcohol dehydrogenase
4	Prodigal:002006	CDS	270669	271973	.	-	0	ID=CNFDGDKL_04669;Name=mntH_5;db_xref=COG:COG1914;gene=mntH_5;inference=ab initio prediction:Prodigal:002006,similar to AA sequence:UniProtKB:Q9RPF4;locus_tag=CNFDGDKL_04669;product=Divalent metal cation transporter MntH
4	Prodigal:002006	CDS	271970	272629	.	-	0	ID=CNFDGDKL_04670;eC_number=3.2.2.27;Name=tmung;db_xref=COG:COG1573;gene=tmung;inference=ab initio prediction:Prodigal:002006,similar to AA sequence:UniProtKB:Q9WYY1;locus_tag=CNFDGDKL_04670;product=Type-4 uracil-DNA glycosylase
4	Prodigal:002006	CDS	272835	273383	.	+	0	ID=CNFDGDKL_04671;eC_number=2.7.13.3;Name=rcsC_16;gene=rcsC_16;inference=ab initio prediction:Prodigal:002006,protein motif:HAMAP:MF_00979;locus_tag=CNFDGDKL_04671;product=Sensor histidine kinase RcsC
4	Prodigal:002006	CDS	273486	273971	.	-	0	ID=CNFDGDKL_04672;inference=ab initio prediction:Prodigal:002006;locus_tag=CNFDGDKL_04672;product=hypothetical protein
4	Prodigal:002006	CDS	274060	274491	.	-	0	ID=CNFDGDKL_04673;Name=hrp1_2;db_xref=COG:COG0517;gene=hrp1_2;inference=ab initio prediction:Prodigal:002006,similar to AA sequence:UniProtKB:P9WJA3;locus_tag=CNFDGDKL_04673;product=Hypoxic response protein 1
4	Prodigal:002006	CDS	274545	274805	.	-	0	ID=CNFDGDKL_04674;inference=ab initio prediction:Prodigal:002006;locus_tag=CNFDGDKL_04674;product=hypothetical protein
4	Prodigal:002006	CDS	274957	275262	.	+	0	ID=CNFDGDKL_04675;inference=ab initio prediction:Prodigal:002006;locus_tag=CNFDGDKL_04675;product=hypothetical protein
4	Prodigal:002006	CDS	275630	275860	.	+	0	ID=CNFDGDKL_04676;inference=ab initio prediction:Prodigal:002006;locus_tag=CNFDGDKL_04676;product=hypothetical protein
4	Prodigal:002006	CDS	275857	276168	.	+	0	ID=CNFDGDKL_04677;inference=ab initio prediction:Prodigal:002006;locus_tag=CNFDGDKL_04677;product=hypothetical protein
4	Aragorn:001002	tRNA	276272	276364	.	-	.	ID=CNFDGDKL_04678;inference=COORDINATES:profile:Aragorn:001002;locus_tag=CNFDGDKL_04678;product=tRNA-Ile(gat)
4	Prodigal:002006	CDS	276545	277054	.	+	0	ID=CNFDGDKL_04679;Name=yciE_1;db_xref=COG:COG3685;gene=yciE_1;inference=ab initio prediction:Prodigal:002006,similar to AA sequence:UniProtKB:P21363;locus_tag=CNFDGDKL_04679;product=Protein YciE
4	Prodigal:002006	CDS	277243	278670	.	+	0	ID=CNFDGDKL_04680;Name=rpoN_2;db_xref=COG:COG1508;gene=rpoN_2;inference=ab initio prediction:Prodigal:002006,similar to AA sequence:UniProtKB:P06223;locus_tag=CNFDGDKL_04680;product=RNA polymerase sigma-54 factor
4	Prodigal:002006	CDS	278735	278923	.	+	0	ID=CNFDGDKL_04681;inference=ab initio prediction:Prodigal:002006;locus_tag=CNFDGDKL_04681;product=hypothetical protein
4	Prodigal:002006	CDS	278970	279131	.	+	0	ID=CNFDGDKL_04682;inference=ab initio prediction:Prodigal:002006;locus_tag=CNFDGDKL_04682;product=hypothetical protein
4	Prodigal:002006	CDS	279128	279514	.	+	0	ID=CNFDGDKL_04683;inference=ab initio prediction:Prodigal:002006;locus_tag=CNFDGDKL_04683;product=hypothetical protein
4	Prodigal:002006	CDS	279690	280733	.	+	0	ID=CNFDGDKL_04684;Name=ku;gene=ku;inference=ab initio prediction:Prodigal:002006,protein motif:HAMAP:MF_01875;locus_tag=CNFDGDKL_04684;product=Non-homologous end joining protein Ku
4	Prodigal:002006	CDS	280758	283541	.	+	0	ID=CNFDGDKL_04685;Name=ligD;db_xref=COG:COG1793;gene=ligD;inference=ab initio prediction:Prodigal:002006,similar to AA sequence:UniProtKB:Q9I1X7;locus_tag=CNFDGDKL_04685;product=Multifunctional non-homologous end joining protein LigD
4	Prodigal:002006	CDS	283548	284867	.	-	0	ID=CNFDGDKL_04686;inference=ab initio prediction:Prodigal:002006;locus_tag=CNFDGDKL_04686;product=hypothetical protein
4	Prodigal:002006	CDS	284907	285263	.	-	0	ID=CNFDGDKL_04687;inference=ab initio prediction:Prodigal:002006;locus_tag=CNFDGDKL_04687;product=hypothetical protein
4	Prodigal:002006	CDS	285418	285801	.	+	0	ID=CNFDGDKL_04688;inference=ab initio prediction:Prodigal:002006;locus_tag=CNFDGDKL_04688;product=hypothetical protein
4	Prodigal:002006	CDS	285888	286250	.	+	0	ID=CNFDGDKL_04689;inference=ab initio prediction:Prodigal:002006;locus_tag=CNFDGDKL_04689;product=hypothetical protein
4	Prodigal:002006	CDS	286571	287140	.	+	0	ID=CNFDGDKL_04690;eC_number=3.2.-.-;Name=yraA;db_xref=COG:COG0693;gene=yraA;inference=ab initio prediction:Prodigal:002006,similar to AA sequence:UniProtKB:O06006;locus_tag=CNFDGDKL_04690;product=Putative cysteine protease YraA
4	Prodigal:002006	CDS	287137	287469	.	+	0	ID=CNFDGDKL_04691;inference=ab initio prediction:Prodigal:002006;locus_tag=CNFDGDKL_04691;product=hypothetical protein
4	Prodigal:002006	CDS	287724	287948	.	+	0	ID=CNFDGDKL_04692;inference=ab initio prediction:Prodigal:002006;locus_tag=CNFDGDKL_04692;product=hypothetical protein
4	Prodigal:002006	CDS	288003	289244	.	-	0	ID=CNFDGDKL_04693;eC_number=4.1.1.65;Name=PSD2;gene=PSD2;inference=ab initio prediction:Prodigal:002006,protein motif:HAMAP:MF_00663;locus_tag=CNFDGDKL_04693;product=Phosphatidylserine decarboxylase proenzyme 2
4	Prodigal:002006	CDS	289357	289599	.	+	0	ID=CNFDGDKL_04694;inference=ab initio prediction:Prodigal:002006;locus_tag=CNFDGDKL_04694;product=hypothetical protein
4	Prodigal:002006	CDS	289698	292460	.	-	0	ID=CNFDGDKL_04695;inference=ab initio prediction:Prodigal:002006;locus_tag=CNFDGDKL_04695;product=hypothetical protein
4	Prodigal:002006	CDS	292457	294667	.	-	0	ID=CNFDGDKL_04696;eC_number=2.4.1.25;Name=malQ;db_xref=COG:COG1640;gene=malQ;inference=ab initio prediction:Prodigal:002006,similar to AA sequence:UniProtKB:P15977;locus_tag=CNFDGDKL_04696;product=4-alpha-glucanotransferase
4	Prodigal:002006	CDS	294664	296523	.	-	0	ID=CNFDGDKL_04697;eC_number=2.4.1.18;Name=glgB_2;gene=glgB_2;inference=ab initio prediction:Prodigal:002006,protein motif:HAMAP:MF_00685;locus_tag=CNFDGDKL_04697;product=1%2C4-alpha-glucan branching enzyme GlgB
4	Prodigal:002006	CDS	296520	298646	.	-	0	ID=CNFDGDKL_04698;eC_number=3.2.1.-;Name=glgX;db_xref=COG:COG1523;gene=glgX;inference=ab initio prediction:Prodigal:002006,similar to AA sequence:UniProtKB:P9WQ25;locus_tag=CNFDGDKL_04698;product=Glycogen operon protein GlgX 
4	Prodigal:002006	CDS	298679	300877	.	-	0	ID=CNFDGDKL_04699;eC_number=2.4.1.18;Name=glgB_3;db_xref=COG:COG0296;gene=glgB_3;inference=ab initio prediction:Prodigal:002006,similar to AA sequence:UniProtKB:P07762;locus_tag=CNFDGDKL_04699;product=1%2C4-alpha-glucan branching enzyme GlgB
4	Prodigal:002006	CDS	300874	304284	.	-	0	ID=CNFDGDKL_04700;eC_number=2.7.1.8;inference=ab initio prediction:Prodigal:002006,protein motif:HAMAP:MF_02218;locus_tag=CNFDGDKL_04700;product=Glucosamine kinase
4	Prodigal:002006	CDS	304281	307676	.	-	0	ID=CNFDGDKL_04701;eC_number=2.4.99.16;Name=glgE;gene=glgE;inference=ab initio prediction:Prodigal:002006,protein motif:HAMAP:MF_02124;locus_tag=CNFDGDKL_04701;product=Alpha-1%2C4-glucan:maltose-1-phosphate maltosyltransferase
4	Prodigal:002006	CDS	307855	308343	.	-	0	ID=CNFDGDKL_04702;inference=ab initio prediction:Prodigal:002006;locus_tag=CNFDGDKL_04702;product=hypothetical protein
4	Prodigal:002006	CDS	308358	309194	.	-	0	ID=CNFDGDKL_04703;inference=ab initio prediction:Prodigal:002006;locus_tag=CNFDGDKL_04703;product=hypothetical protein
4	Prodigal:002006	CDS	309185	311425	.	-	0	ID=CNFDGDKL_04704;eC_number=2.7.8.-;inference=ab initio prediction:Prodigal:002006,protein motif:HAMAP:MF_01916;locus_tag=CNFDGDKL_04704;product=Cardiolipin synthase
4	Prodigal:002006	CDS	311422	311760	.	-	0	ID=CNFDGDKL_04705;inference=ab initio prediction:Prodigal:002006;locus_tag=CNFDGDKL_04705;product=hypothetical protein
4	Prodigal:002006	CDS	311757	312452	.	-	0	ID=CNFDGDKL_04706;inference=ab initio prediction:Prodigal:002006;locus_tag=CNFDGDKL_04706;product=hypothetical protein
4	Prodigal:002006	CDS	312634	312876	.	+	0	ID=CNFDGDKL_04707;inference=ab initio prediction:Prodigal:002006;locus_tag=CNFDGDKL_04707;product=hypothetical protein
4	Prodigal:002006	CDS	312942	313652	.	+	0	ID=CNFDGDKL_04708;eC_number=1.3.5.1;Name=sdhB_1;db_xref=COG:COG0479;gene=sdhB_1;inference=ab initio prediction:Prodigal:002006,similar to AA sequence:UniProtKB:P07014;locus_tag=CNFDGDKL_04708;product=Succinate dehydrogenase iron-sulfur subunit
4	Prodigal:002006	CDS	314079	315692	.	-	0	ID=CNFDGDKL_04709;inference=ab initio prediction:Prodigal:002006;locus_tag=CNFDGDKL_04709;product=hypothetical protein
4	Prodigal:002006	CDS	315683	316084	.	-	0	ID=CNFDGDKL_04710;inference=ab initio prediction:Prodigal:002006;locus_tag=CNFDGDKL_04710;product=hypothetical protein
4	Prodigal:002006	CDS	316081	318711	.	-	0	ID=CNFDGDKL_04711;inference=ab initio prediction:Prodigal:002006;locus_tag=CNFDGDKL_04711;product=hypothetical protein
4	Prodigal:002006	CDS	318725	319744	.	-	0	ID=CNFDGDKL_04712;eC_number=1.9.3.1;Name=ctaC_1;db_xref=COG:COG1622;gene=ctaC_1;inference=ab initio prediction:Prodigal:002006,similar to AA sequence:UniProtKB:Q04441;locus_tag=CNFDGDKL_04712;product=Cytochrome c oxidase subunit 2
4	Prodigal:002006	CDS	320026	321009	.	+	0	ID=CNFDGDKL_04713;inference=ab initio prediction:Prodigal:002006;locus_tag=CNFDGDKL_04713;product=hypothetical protein
4	Prodigal:002006	CDS	321006	322796	.	+	0	ID=CNFDGDKL_04714;eC_number=3.2.1.28;db_xref=COG:COG3387;inference=ab initio prediction:Prodigal:002006,similar to AA sequence:UniProtKB:A0R0W9;locus_tag=CNFDGDKL_04714;product=Trehalase
4	Prodigal:002006	CDS	322842	324662	.	-	0	ID=CNFDGDKL_04715;Name=ydaP_1;db_xref=COG:COG0028;gene=ydaP_1;inference=ab initio prediction:Prodigal:002006,similar to AA sequence:UniProtKB:P96591;locus_tag=CNFDGDKL_04715;product=Putative thiamine pyrophosphate-containing protein YdaP
4	Prodigal:002006	CDS	324808	325908	.	+	0	ID=CNFDGDKL_04716;eC_number=4.2.1.156;db_xref=COG:COG4948;inference=ab initio prediction:Prodigal:002006,similar to AA sequence:UniProtKB:Q8ZL58;locus_tag=CNFDGDKL_04716;product=L-talarate/galactarate dehydratase
4	Prodigal:002006	CDS	325943	326797	.	+	0	ID=CNFDGDKL_04717;inference=ab initio prediction:Prodigal:002006;locus_tag=CNFDGDKL_04717;product=hypothetical protein
4	Prodigal:002006	CDS	326794	327444	.	+	0	ID=CNFDGDKL_04718;inference=ab initio prediction:Prodigal:002006;locus_tag=CNFDGDKL_04718;product=hypothetical protein
4	Prodigal:002006	CDS	327434	329104	.	+	0	ID=CNFDGDKL_04719;eC_number=1.1.1.400;Name=mpdB_1;gene=mpdB_1;inference=ab initio prediction:Prodigal:002006,similar to AA sequence:UniProtKB:Q3YAT3;locus_tag=CNFDGDKL_04719;product=2-methyl-1%2C2-propanediol dehydrogenase
4	Prodigal:002006	CDS	329210	329602	.	+	0	ID=CNFDGDKL_04720;inference=ab initio prediction:Prodigal:002006;locus_tag=CNFDGDKL_04720;product=hypothetical protein
4	Prodigal:002006	CDS	329645	331072	.	+	0	ID=CNFDGDKL_04721;eC_number=7.1.1.3;Name=appC;db_xref=COG:COG1271;gene=appC;inference=ab initio prediction:Prodigal:002006,similar to AA sequence:UniProtKB:P26459;locus_tag=CNFDGDKL_04721;product=Cytochrome bd-II ubiquinol oxidase subunit 1
4	Prodigal:002006	CDS	331059	332072	.	+	0	ID=CNFDGDKL_04722;eC_number=7.1.1.3;Name=appB;db_xref=COG:COG1294;gene=appB;inference=ab initio prediction:Prodigal:002006,similar to AA sequence:UniProtKB:P26458;locus_tag=CNFDGDKL_04722;product=Cytochrome bd-II ubiquinol oxidase subunit 2
4	Prodigal:002006	CDS	332113	332856	.	+	0	ID=CNFDGDKL_04723;inference=ab initio prediction:Prodigal:002006;locus_tag=CNFDGDKL_04723;product=hypothetical protein
4	Prodigal:002006	CDS	333259	333771	.	+	0	ID=CNFDGDKL_04724;inference=ab initio prediction:Prodigal:002006;locus_tag=CNFDGDKL_04724;product=hypothetical protein
4	Prodigal:002006	CDS	333872	334420	.	+	0	ID=CNFDGDKL_04725;inference=ab initio prediction:Prodigal:002006;locus_tag=CNFDGDKL_04725;product=hypothetical protein
4	Prodigal:002006	CDS	334587	335066	.	+	0	ID=CNFDGDKL_04726;inference=ab initio prediction:Prodigal:002006;locus_tag=CNFDGDKL_04726;product=hypothetical protein
4	Prodigal:002006	CDS	335319	335810	.	+	0	ID=CNFDGDKL_04727;inference=ab initio prediction:Prodigal:002006;locus_tag=CNFDGDKL_04727;product=hypothetical protein
4	Prodigal:002006	CDS	335767	336294	.	-	0	ID=CNFDGDKL_04728;eC_number=3.6.1.-;Name=rppH_3;gene=rppH_3;inference=ab initio prediction:Prodigal:002006,protein motif:HAMAP:MF_00298;locus_tag=CNFDGDKL_04728;product=RNA pyrophosphohydrolase
4	Prodigal:002006	CDS	336396	336917	.	-	0	ID=CNFDGDKL_04729;Name=yciE_2;db_xref=COG:COG3685;gene=yciE_2;inference=ab initio prediction:Prodigal:002006,similar to AA sequence:UniProtKB:P21363;locus_tag=CNFDGDKL_04729;product=Protein YciE
4	Prodigal:002006	CDS	336980	337906	.	-	0	ID=CNFDGDKL_04730;inference=ab initio prediction:Prodigal:002006;locus_tag=CNFDGDKL_04730;product=hypothetical protein
4	Prodigal:002006	CDS	338069	338275	.	-	0	ID=CNFDGDKL_04731;inference=ab initio prediction:Prodigal:002006;locus_tag=CNFDGDKL_04731;product=hypothetical protein
4	Prodigal:002006	CDS	338511	339917	.	+	0	ID=CNFDGDKL_04732;Name=aaeA_3;gene=aaeA_3;inference=ab initio prediction:Prodigal:002006,protein motif:HAMAP:MF_01544;locus_tag=CNFDGDKL_04732;product=p-hydroxybenzoic acid efflux pump subunit AaeA
4	Prodigal:002006	CDS	340005	341597	.	+	0	ID=CNFDGDKL_04733;Name=emrB_5;gene=emrB_5;inference=ab initio prediction:Prodigal:002006,similar to AA sequence:UniProtKB:P0AEJ0;locus_tag=CNFDGDKL_04733;product=Multidrug export protein EmrB
4	Prodigal:002006	CDS	341599	343329	.	+	0	ID=CNFDGDKL_04734;Name=ttgC_4;db_xref=COG:COG1538;gene=ttgC_4;inference=ab initio prediction:Prodigal:002006,similar to AA sequence:UniProtKB:Q88N32;locus_tag=CNFDGDKL_04734;product=putative efflux pump outer membrane protein TtgC
4	Prodigal:002006	CDS	344389	345108	.	+	0	ID=CNFDGDKL_04735;inference=ab initio prediction:Prodigal:002006;locus_tag=CNFDGDKL_04735;product=hypothetical protein
4	Prodigal:002006	CDS	345151	346044	.	-	0	ID=CNFDGDKL_04736;Name=gcvA_17;gene=gcvA_17;inference=ab initio prediction:Prodigal:002006,similar to AA sequence:UniProtKB:P0A9F6;locus_tag=CNFDGDKL_04736;product=Glycine cleavage system transcriptional activator
4	Prodigal:002006	CDS	347791	348093	.	+	0	ID=CNFDGDKL_04737;inference=ab initio prediction:Prodigal:002006;locus_tag=CNFDGDKL_04737;product=hypothetical protein
4	Prodigal:002006	CDS	348090	349331	.	+	0	ID=CNFDGDKL_04738;eC_number=1.3.1.-;db_xref=COG:COG3268;inference=ab initio prediction:Prodigal:002006,similar to AA sequence:UniProtKB:O53176;locus_tag=CNFDGDKL_04738;product=Putative trans-acting enoyl reductase
4	Prodigal:002006	CDS	349472	350155	.	-	0	ID=CNFDGDKL_04739;inference=ab initio prediction:Prodigal:002006;locus_tag=CNFDGDKL_04739;product=hypothetical protein
4	Prodigal:002006	CDS	350632	351843	.	-	0	ID=CNFDGDKL_04740;eC_number=1.14.12.17;Name=hmp_2;gene=hmp_2;inference=ab initio prediction:Prodigal:002006,similar to AA sequence:UniProtKB:P39662;locus_tag=CNFDGDKL_04740;product=Flavohemoprotein
4	Prodigal:002006	CDS	351895	352974	.	-	0	ID=CNFDGDKL_04741;inference=ab initio prediction:Prodigal:002006;locus_tag=CNFDGDKL_04741;product=hypothetical protein
4	Prodigal:002006	CDS	352961	354739	.	-	0	ID=CNFDGDKL_04742;inference=ab initio prediction:Prodigal:002006;locus_tag=CNFDGDKL_04742;product=hypothetical protein
4	Prodigal:002006	CDS	354773	355882	.	-	0	ID=CNFDGDKL_04743;inference=ab initio prediction:Prodigal:002006;locus_tag=CNFDGDKL_04743;product=hypothetical protein
4	Prodigal:002006	CDS	356331	357041	.	+	0	ID=CNFDGDKL_04744;Name=sapB;db_xref=COG:COG1285;gene=sapB;inference=ab initio prediction:Prodigal:002006,similar to AA sequence:UniProtKB:Q45514;locus_tag=CNFDGDKL_04744;product=Protein SapB
4	Prodigal:002006	CDS	357134	357559	.	+	0	ID=CNFDGDKL_04745;Name=hrp1_3;db_xref=COG:COG0517;gene=hrp1_3;inference=ab initio prediction:Prodigal:002006,similar to AA sequence:UniProtKB:P9WJA3;locus_tag=CNFDGDKL_04745;product=Hypoxic response protein 1
4	Prodigal:002006	CDS	357559	357894	.	+	0	ID=CNFDGDKL_04746;inference=ab initio prediction:Prodigal:002006;locus_tag=CNFDGDKL_04746;product=hypothetical protein
4	Prodigal:002006	CDS	357962	358126	.	+	0	ID=CNFDGDKL_04747;inference=ab initio prediction:Prodigal:002006;locus_tag=CNFDGDKL_04747;product=hypothetical protein
4	Prodigal:002006	CDS	358264	358392	.	-	0	ID=CNFDGDKL_04748;inference=ab initio prediction:Prodigal:002006;locus_tag=CNFDGDKL_04748;product=hypothetical protein
4	Prodigal:002006	CDS	358506	360788	.	-	0	ID=CNFDGDKL_04749;eC_number=2.7.13.3;Name=rcsC_17;gene=rcsC_17;inference=ab initio prediction:Prodigal:002006,protein motif:HAMAP:MF_00979;locus_tag=CNFDGDKL_04749;product=Sensor histidine kinase RcsC
4	Prodigal:002006	CDS	361314	361604	.	+	0	ID=CNFDGDKL_04750;inference=ab initio prediction:Prodigal:002006;locus_tag=CNFDGDKL_04750;product=hypothetical protein
4	Prodigal:002006	CDS	361727	362728	.	+	0	ID=CNFDGDKL_04751;eC_number=1.-.-.-;Name=yghA;gene=yghA;inference=ab initio prediction:Prodigal:002006,similar to AA sequence:UniProtKB:P0AG84;locus_tag=CNFDGDKL_04751;product=putative oxidoreductase YghA
4	Prodigal:002006	CDS	362900	368824	.	+	0	ID=CNFDGDKL_04752;Name=uvrA_2;gene=uvrA_2;inference=ab initio prediction:Prodigal:002006,protein motif:HAMAP:MF_00205;locus_tag=CNFDGDKL_04752;product=UvrABC system protein A
4	Prodigal:002006	CDS	370604	371242	.	-	0	ID=CNFDGDKL_04753;inference=ab initio prediction:Prodigal:002006;locus_tag=CNFDGDKL_04753;product=hypothetical protein
4	Prodigal:002006	CDS	371644	372360	.	+	0	ID=CNFDGDKL_04754;inference=ab initio prediction:Prodigal:002006;locus_tag=CNFDGDKL_04754;product=hypothetical protein
4	Prodigal:002006	CDS	372357	373232	.	+	0	ID=CNFDGDKL_04755;inference=ab initio prediction:Prodigal:002006;locus_tag=CNFDGDKL_04755;product=hypothetical protein
4	Prodigal:002006	CDS	373240	374514	.	+	0	ID=CNFDGDKL_04756;inference=ab initio prediction:Prodigal:002006;locus_tag=CNFDGDKL_04756;product=hypothetical protein
4	Prodigal:002006	CDS	374511	375317	.	+	0	ID=CNFDGDKL_04757;inference=ab initio prediction:Prodigal:002006;locus_tag=CNFDGDKL_04757;product=hypothetical protein
4	Prodigal:002006	CDS	375314	376582	.	+	0	ID=CNFDGDKL_04758;inference=ab initio prediction:Prodigal:002006;locus_tag=CNFDGDKL_04758;product=hypothetical protein
4	Prodigal:002006	CDS	376579	377004	.	+	0	ID=CNFDGDKL_04759;inference=ab initio prediction:Prodigal:002006;locus_tag=CNFDGDKL_04759;product=hypothetical protein
4	Prodigal:002006	CDS	377007	377558	.	+	0	ID=CNFDGDKL_04760;inference=ab initio prediction:Prodigal:002006;locus_tag=CNFDGDKL_04760;product=hypothetical protein
4	Prodigal:002006	CDS	377564	379168	.	+	0	ID=CNFDGDKL_04761;inference=ab initio prediction:Prodigal:002006;locus_tag=CNFDGDKL_04761;product=hypothetical protein
4	Prodigal:002006	CDS	379173	380501	.	+	0	ID=CNFDGDKL_04762;inference=ab initio prediction:Prodigal:002006;locus_tag=CNFDGDKL_04762;product=hypothetical protein
4	Prodigal:002006	CDS	380488	381069	.	+	0	ID=CNFDGDKL_04763;inference=ab initio prediction:Prodigal:002006;locus_tag=CNFDGDKL_04763;product=hypothetical protein
4	Prodigal:002006	CDS	381066	383378	.	+	0	ID=CNFDGDKL_04764;inference=ab initio prediction:Prodigal:002006;locus_tag=CNFDGDKL_04764;product=hypothetical protein
4	Prodigal:002006	CDS	383375	384508	.	+	0	ID=CNFDGDKL_04765;inference=ab initio prediction:Prodigal:002006;locus_tag=CNFDGDKL_04765;product=hypothetical protein
4	Prodigal:002006	CDS	384520	385113	.	+	0	ID=CNFDGDKL_04766;inference=ab initio prediction:Prodigal:002006;locus_tag=CNFDGDKL_04766;product=hypothetical protein
4	Prodigal:002006	CDS	385123	386325	.	+	0	ID=CNFDGDKL_04767;inference=ab initio prediction:Prodigal:002006;locus_tag=CNFDGDKL_04767;product=hypothetical protein
4	Prodigal:002006	CDS	386826	387128	.	+	0	ID=CNFDGDKL_04768;inference=ab initio prediction:Prodigal:002006;locus_tag=CNFDGDKL_04768;product=hypothetical protein
4	Prodigal:002006	CDS	387216	387740	.	+	0	ID=CNFDGDKL_04769;inference=ab initio prediction:Prodigal:002006,similar to AA sequence:ISfinder:ISBmu6;locus_tag=CNFDGDKL_04769;product=IS3 family transposase ISBmu6
4	Prodigal:002006	CDS	387740	388576	.	+	0	ID=CNFDGDKL_04770;inference=ab initio prediction:Prodigal:002006,similar to AA sequence:ISfinder:ISBmu6;locus_tag=CNFDGDKL_04770;product=IS3 family transposase ISBmu6
4	Prodigal:002006	CDS	388643	389665	.	-	0	ID=CNFDGDKL_04771;inference=ab initio prediction:Prodigal:002006;locus_tag=CNFDGDKL_04771;product=hypothetical protein
4	Prodigal:002006	CDS	389890	390255	.	-	0	ID=CNFDGDKL_04772;inference=ab initio prediction:Prodigal:002006;locus_tag=CNFDGDKL_04772;product=hypothetical protein
4	Prodigal:002006	CDS	390263	390457	.	-	0	ID=CNFDGDKL_04773;inference=ab initio prediction:Prodigal:002006;locus_tag=CNFDGDKL_04773;product=hypothetical protein
4	Prodigal:002006	CDS	390441	391646	.	-	0	ID=CNFDGDKL_04774;Name=flhC_2;gene=flhC_2;inference=ab initio prediction:Prodigal:002006,protein motif:HAMAP:MF_01891;locus_tag=CNFDGDKL_04774;product=Flagellar transcriptional regulator FlhC
4	Prodigal:002006	CDS	391699	392931	.	-	0	ID=CNFDGDKL_04775;Name=smc_3;gene=smc_3;inference=ab initio prediction:Prodigal:002006,protein motif:HAMAP:MF_01894;locus_tag=CNFDGDKL_04775;product=Chromosome partition protein Smc
4	Prodigal:002006	CDS	393161	393862	.	-	0	ID=CNFDGDKL_04776;inference=ab initio prediction:Prodigal:002006;locus_tag=CNFDGDKL_04776;product=hypothetical protein
4	Prodigal:002006	CDS	394285	394644	.	+	0	ID=CNFDGDKL_04777;inference=ab initio prediction:Prodigal:002006;locus_tag=CNFDGDKL_04777;product=hypothetical protein
4	Prodigal:002006	CDS	394758	395207	.	+	0	ID=CNFDGDKL_04778;inference=ab initio prediction:Prodigal:002006;locus_tag=CNFDGDKL_04778;product=hypothetical protein
4	Prodigal:002006	CDS	395195	396028	.	+	0	ID=CNFDGDKL_04779;inference=ab initio prediction:Prodigal:002006;locus_tag=CNFDGDKL_04779;product=hypothetical protein
4	Prodigal:002006	CDS	396040	396594	.	+	0	ID=CNFDGDKL_04780;Name=ssb_2;db_xref=COG:COG0629;gene=ssb_2;inference=ab initio prediction:Prodigal:002006,similar to AA sequence:UniProtKB:Q83EP4;locus_tag=CNFDGDKL_04780;product=Single-stranded DNA-binding protein
4	Prodigal:002006	CDS	396990	398132	.	+	0	ID=CNFDGDKL_04781;inference=ab initio prediction:Prodigal:002006;locus_tag=CNFDGDKL_04781;product=hypothetical protein
4	Prodigal:002006	CDS	398228	398452	.	+	0	ID=CNFDGDKL_04782;inference=ab initio prediction:Prodigal:002006;locus_tag=CNFDGDKL_04782;product=hypothetical protein
4	Prodigal:002006	CDS	398498	398752	.	-	0	ID=CNFDGDKL_04783;inference=ab initio prediction:Prodigal:002006;locus_tag=CNFDGDKL_04783;product=hypothetical protein
4	Prodigal:002006	CDS	398749	398904	.	-	0	ID=CNFDGDKL_04784;inference=ab initio prediction:Prodigal:002006;locus_tag=CNFDGDKL_04784;product=hypothetical protein
4	Prodigal:002006	CDS	399022	399357	.	-	0	ID=CNFDGDKL_04785;inference=ab initio prediction:Prodigal:002006;locus_tag=CNFDGDKL_04785;product=hypothetical protein
4	Prodigal:002006	CDS	399367	400371	.	-	0	ID=CNFDGDKL_04786;inference=ab initio prediction:Prodigal:002006;locus_tag=CNFDGDKL_04786;product=hypothetical protein
4	Prodigal:002006	CDS	401793	402923	.	+	0	ID=CNFDGDKL_04787;inference=ab initio prediction:Prodigal:002006;locus_tag=CNFDGDKL_04787;product=hypothetical protein
4	Prodigal:002006	CDS	403424	403561	.	+	0	ID=CNFDGDKL_04788;inference=ab initio prediction:Prodigal:002006;locus_tag=CNFDGDKL_04788;product=hypothetical protein
4	Prodigal:002006	CDS	403794	404465	.	-	0	ID=CNFDGDKL_04789;inference=ab initio prediction:Prodigal:002006;locus_tag=CNFDGDKL_04789;product=hypothetical protein
4	Prodigal:002006	CDS	404576	404995	.	-	0	ID=CNFDGDKL_04790;inference=ab initio prediction:Prodigal:002006;locus_tag=CNFDGDKL_04790;product=hypothetical protein
4	Prodigal:002006	CDS	405064	406296	.	-	0	ID=CNFDGDKL_04791;inference=ab initio prediction:Prodigal:002006;locus_tag=CNFDGDKL_04791;product=hypothetical protein
4	Prodigal:002006	CDS	407157	407612	.	-	0	ID=CNFDGDKL_04792;inference=ab initio prediction:Prodigal:002006;locus_tag=CNFDGDKL_04792;product=hypothetical protein
4	Prodigal:002006	CDS	408089	409090	.	+	0	ID=CNFDGDKL_04793;inference=ab initio prediction:Prodigal:002006;locus_tag=CNFDGDKL_04793;product=hypothetical protein
4	Prodigal:002006	CDS	409364	411043	.	+	0	ID=CNFDGDKL_04794;Name=noc_3;gene=noc_3;inference=ab initio prediction:Prodigal:002006,protein motif:HAMAP:MF_02015;locus_tag=CNFDGDKL_04794;product=Nucleoid occlusion protein
4	Prodigal:002006	CDS	411119	411556	.	+	0	ID=CNFDGDKL_04795;inference=ab initio prediction:Prodigal:002006;locus_tag=CNFDGDKL_04795;product=hypothetical protein
4	Prodigal:002006	CDS	411568	411786	.	+	0	ID=CNFDGDKL_04796;inference=ab initio prediction:Prodigal:002006;locus_tag=CNFDGDKL_04796;product=hypothetical protein
4	Prodigal:002006	CDS	411779	411997	.	+	0	ID=CNFDGDKL_04797;inference=ab initio prediction:Prodigal:002006;locus_tag=CNFDGDKL_04797;product=hypothetical protein
4	Prodigal:002006	CDS	412039	413028	.	+	0	ID=CNFDGDKL_04798;inference=ab initio prediction:Prodigal:002006;locus_tag=CNFDGDKL_04798;product=hypothetical protein
4	Prodigal:002006	CDS	413041	413769	.	+	0	ID=CNFDGDKL_04799;inference=ab initio prediction:Prodigal:002006;locus_tag=CNFDGDKL_04799;product=hypothetical protein
4	Prodigal:002006	CDS	413766	414401	.	+	0	ID=CNFDGDKL_04800;inference=ab initio prediction:Prodigal:002006;locus_tag=CNFDGDKL_04800;product=hypothetical protein
4	Prodigal:002006	CDS	414401	415228	.	+	0	ID=CNFDGDKL_04801;inference=ab initio prediction:Prodigal:002006;locus_tag=CNFDGDKL_04801;product=hypothetical protein
4	Prodigal:002006	CDS	415497	415958	.	+	0	ID=CNFDGDKL_04802;Name=slyB;db_xref=COG:COG3133;gene=slyB;inference=ab initio prediction:Prodigal:002006,similar to AA sequence:UniProtKB:P0A905;locus_tag=CNFDGDKL_04802;product=Outer membrane lipoprotein SlyB
4	Prodigal:002006	CDS	416045	416437	.	+	0	ID=CNFDGDKL_04803;inference=ab initio prediction:Prodigal:002006;locus_tag=CNFDGDKL_04803;product=hypothetical protein
4	Prodigal:002006	CDS	416447	416920	.	+	0	ID=CNFDGDKL_04804;inference=ab initio prediction:Prodigal:002006;locus_tag=CNFDGDKL_04804;product=hypothetical protein
4	Prodigal:002006	CDS	416923	417048	.	+	0	ID=CNFDGDKL_04805;inference=ab initio prediction:Prodigal:002006;locus_tag=CNFDGDKL_04805;product=hypothetical protein
4	Prodigal:002006	CDS	417136	417531	.	+	0	ID=CNFDGDKL_04806;inference=ab initio prediction:Prodigal:002006;locus_tag=CNFDGDKL_04806;product=hypothetical protein
4	Prodigal:002006	CDS	417608	419128	.	+	0	ID=CNFDGDKL_04807;inference=ab initio prediction:Prodigal:002006;locus_tag=CNFDGDKL_04807;product=hypothetical protein
4	Prodigal:002006	CDS	419143	419610	.	+	0	ID=CNFDGDKL_04808;inference=ab initio prediction:Prodigal:002006;locus_tag=CNFDGDKL_04808;product=hypothetical protein
4	Prodigal:002006	CDS	419865	420116	.	+	0	ID=CNFDGDKL_04809;inference=ab initio prediction:Prodigal:002006;locus_tag=CNFDGDKL_04809;product=hypothetical protein
4	Prodigal:002006	CDS	420234	421259	.	+	0	ID=CNFDGDKL_04810;inference=ab initio prediction:Prodigal:002006;locus_tag=CNFDGDKL_04810;product=hypothetical protein
4	Prodigal:002006	CDS	421363	422292	.	+	0	ID=CNFDGDKL_04811;inference=ab initio prediction:Prodigal:002006;locus_tag=CNFDGDKL_04811;product=hypothetical protein
4	Prodigal:002006	CDS	422300	423508	.	+	0	ID=CNFDGDKL_04812;inference=ab initio prediction:Prodigal:002006;locus_tag=CNFDGDKL_04812;product=hypothetical protein
4	Prodigal:002006	CDS	423783	424829	.	+	0	ID=CNFDGDKL_04813;inference=ab initio prediction:Prodigal:002006;locus_tag=CNFDGDKL_04813;product=hypothetical protein
4	Prodigal:002006	CDS	424848	425228	.	+	0	ID=CNFDGDKL_04814;inference=ab initio prediction:Prodigal:002006;locus_tag=CNFDGDKL_04814;product=hypothetical protein
4	Prodigal:002006	CDS	425269	425532	.	+	0	ID=CNFDGDKL_04815;inference=ab initio prediction:Prodigal:002006;locus_tag=CNFDGDKL_04815;product=hypothetical protein
4	Prodigal:002006	CDS	425529	428006	.	+	0	ID=CNFDGDKL_04816;Name=virB4;db_xref=COG:COG3451;gene=virB4;inference=ab initio prediction:Prodigal:002006,similar to AA sequence:UniProtKB:Q9R2W4;locus_tag=CNFDGDKL_04816;product=Type IV secretion system protein virB4
4	Prodigal:002006	CDS	428239	428979	.	+	0	ID=CNFDGDKL_04817;inference=ab initio prediction:Prodigal:002006;locus_tag=CNFDGDKL_04817;product=hypothetical protein
4	Prodigal:002006	CDS	428976	429986	.	+	0	ID=CNFDGDKL_04818;inference=ab initio prediction:Prodigal:002006;locus_tag=CNFDGDKL_04818;product=hypothetical protein
4	Prodigal:002006	CDS	429986	431326	.	+	0	ID=CNFDGDKL_04819;inference=ab initio prediction:Prodigal:002006;locus_tag=CNFDGDKL_04819;product=hypothetical protein
4	Prodigal:002006	CDS	431323	433191	.	+	0	ID=CNFDGDKL_04820;inference=ab initio prediction:Prodigal:002006;locus_tag=CNFDGDKL_04820;product=hypothetical protein
4	Prodigal:002006	CDS	433202	433717	.	+	0	ID=CNFDGDKL_04821;inference=ab initio prediction:Prodigal:002006;locus_tag=CNFDGDKL_04821;product=hypothetical protein
4	Prodigal:002006	CDS	433674	433937	.	+	0	ID=CNFDGDKL_04822;inference=ab initio prediction:Prodigal:002006;locus_tag=CNFDGDKL_04822;product=hypothetical protein
4	Prodigal:002006	CDS	433927	434532	.	+	0	ID=CNFDGDKL_04823;inference=ab initio prediction:Prodigal:002006;locus_tag=CNFDGDKL_04823;product=hypothetical protein
4	Prodigal:002006	CDS	434887	435780	.	+	0	ID=CNFDGDKL_04824;inference=ab initio prediction:Prodigal:002006;locus_tag=CNFDGDKL_04824;product=hypothetical protein
4	Prodigal:002006	CDS	435798	437519	.	+	0	ID=CNFDGDKL_04825;eC_number=3.6.4.12;Name=uvrD_2;db_xref=COG:COG0210;gene=uvrD_2;inference=ab initio prediction:Prodigal:002006,similar to AA sequence:UniProtKB:P03018;locus_tag=CNFDGDKL_04825;product=DNA helicase II
4	Prodigal:002006	CDS	437856	438359	.	-	0	ID=CNFDGDKL_04826;inference=ab initio prediction:Prodigal:002006;locus_tag=CNFDGDKL_04826;product=hypothetical protein
4	Prodigal:002006	CDS	438762	439169	.	-	0	ID=CNFDGDKL_04827;inference=ab initio prediction:Prodigal:002006;locus_tag=CNFDGDKL_04827;product=hypothetical protein
4	Prodigal:002006	CDS	439180	439989	.	-	0	ID=CNFDGDKL_04828;inference=ab initio prediction:Prodigal:002006;locus_tag=CNFDGDKL_04828;product=hypothetical protein
4	Prodigal:002006	CDS	440110	440721	.	-	0	ID=CNFDGDKL_04829;inference=ab initio prediction:Prodigal:002006;locus_tag=CNFDGDKL_04829;product=hypothetical protein
4	Infernal:001001	misc_RNA	441120	441257	139.9	+	.	ID=CNFDGDKL_04830;Note="sbcD RNA";accession=RF01757;inference=COORDINATES:profile:Infernal:001001;locus_tag=CNFDGDKL_04830;product=sbcD
4	Prodigal:002006	CDS	441337	441603	.	+	0	ID=CNFDGDKL_04831;inference=ab initio prediction:Prodigal:002006;locus_tag=CNFDGDKL_04831;product=hypothetical protein
4	Prodigal:002006	CDS	441600	442874	.	+	0	ID=CNFDGDKL_04832;inference=ab initio prediction:Prodigal:002006;locus_tag=CNFDGDKL_04832;product=hypothetical protein
4	Prodigal:002006	CDS	443043	443531	.	+	0	ID=CNFDGDKL_04833;inference=ab initio prediction:Prodigal:002006,similar to AA sequence:UniProtKB:Q7MGG3;locus_tag=CNFDGDKL_04833;product=Riboflavin biosynthesis protein
4	Prodigal:002006	CDS	443611	444981	.	+	0	ID=CNFDGDKL_04834;inference=ab initio prediction:Prodigal:002006;locus_tag=CNFDGDKL_04834;product=hypothetical protein
4	Prodigal:002006	CDS	445174	445695	.	+	0	ID=CNFDGDKL_04835;inference=ab initio prediction:Prodigal:002006;locus_tag=CNFDGDKL_04835;product=hypothetical protein
4	Prodigal:002006	CDS	445683	448004	.	+	0	ID=CNFDGDKL_04836;inference=ab initio prediction:Prodigal:002006;locus_tag=CNFDGDKL_04836;product=hypothetical protein
4	Prodigal:002006	CDS	448283	448480	.	+	0	ID=CNFDGDKL_04837;inference=ab initio prediction:Prodigal:002006;locus_tag=CNFDGDKL_04837;product=hypothetical protein
4	Prodigal:002006	CDS	448551	449114	.	+	0	ID=CNFDGDKL_04838;inference=ab initio prediction:Prodigal:002006;locus_tag=CNFDGDKL_04838;product=hypothetical protein
4	Prodigal:002006	CDS	449185	450987	.	+	0	ID=CNFDGDKL_04839;inference=ab initio prediction:Prodigal:002006;locus_tag=CNFDGDKL_04839;product=hypothetical protein
4	Prodigal:002006	CDS	451290	451550	.	+	0	ID=CNFDGDKL_04840;inference=ab initio prediction:Prodigal:002006;locus_tag=CNFDGDKL_04840;product=hypothetical protein
4	Prodigal:002006	CDS	451661	452590	.	-	0	ID=CNFDGDKL_04841;Name=xerC_6;gene=xerC_6;inference=ab initio prediction:Prodigal:002006,protein motif:HAMAP:MF_01808;locus_tag=CNFDGDKL_04841;product=Tyrosine recombinase XerC
4	Prodigal:002006	CDS	452740	453132	.	-	0	ID=CNFDGDKL_04842;inference=ab initio prediction:Prodigal:002006;locus_tag=CNFDGDKL_04842;product=hypothetical protein
4	Prodigal:002006	CDS	453235	453534	.	-	0	ID=CNFDGDKL_04843;db_xref=COG:COG2916;inference=ab initio prediction:Prodigal:002006,similar to AA sequence:UniProtKB:A4JS72;locus_tag=CNFDGDKL_04843;product=DNA-binding protein Bv3F
4	Prodigal:002006	CDS	455020	456378	.	+	0	ID=CNFDGDKL_04844;inference=ab initio prediction:Prodigal:002006;locus_tag=CNFDGDKL_04844;product=hypothetical protein
4	Prodigal:002006	CDS	456677	461044	.	+	0	ID=CNFDGDKL_04845;inference=ab initio prediction:Prodigal:002006;locus_tag=CNFDGDKL_04845;product=hypothetical protein
4	Prodigal:002006	CDS	461385	464534	.	-	0	ID=CNFDGDKL_04846;eC_number=2.7.7.7;Name=dnaE2_2;gene=dnaE2_2;inference=ab initio prediction:Prodigal:002006,similar to AA sequence:UniProtKB:B8H427;locus_tag=CNFDGDKL_04846;product=Error-prone DNA polymerase
4	Prodigal:002006	CDS	464541	466001	.	-	0	ID=CNFDGDKL_04847;Name=imuB_2;gene=imuB_2;inference=ab initio prediction:Prodigal:002006,similar to AA sequence:UniProtKB:B8H428;locus_tag=CNFDGDKL_04847;product=Protein ImuB
4	Prodigal:002006	CDS	465940	466656	.	-	0	ID=CNFDGDKL_04848;inference=ab initio prediction:Prodigal:002006;locus_tag=CNFDGDKL_04848;product=hypothetical protein
4	Prodigal:002006	CDS	467116	468300	.	+	0	ID=CNFDGDKL_04849;Name=xerC_7;gene=xerC_7;inference=ab initio prediction:Prodigal:002006,protein motif:HAMAP:MF_01808;locus_tag=CNFDGDKL_04849;product=Tyrosine recombinase XerC
4	Prodigal:002006	CDS	468309	470210	.	+	0	ID=CNFDGDKL_04850;inference=ab initio prediction:Prodigal:002006;locus_tag=CNFDGDKL_04850;product=hypothetical protein
4	Prodigal:002006	CDS	470207	472159	.	+	0	ID=CNFDGDKL_04851;inference=ab initio prediction:Prodigal:002006;locus_tag=CNFDGDKL_04851;product=hypothetical protein
4	Prodigal:002006	CDS	472156	472593	.	+	0	ID=CNFDGDKL_04852;inference=ab initio prediction:Prodigal:002006;locus_tag=CNFDGDKL_04852;product=hypothetical protein
4	Prodigal:002006	CDS	472660	472968	.	-	0	ID=CNFDGDKL_04853;Name=glnB_3;db_xref=COG:COG0347;gene=glnB_3;inference=ab initio prediction:Prodigal:002006,similar to AA sequence:UniProtKB:O66513;locus_tag=CNFDGDKL_04853;product=Nitrogen regulatory protein P-II
4	Prodigal:002006	CDS	473005	473562	.	-	0	ID=CNFDGDKL_04854;inference=ab initio prediction:Prodigal:002006;locus_tag=CNFDGDKL_04854;product=hypothetical protein
4	Prodigal:002006	CDS	473585	473746	.	-	0	ID=CNFDGDKL_04855;inference=ab initio prediction:Prodigal:002006;locus_tag=CNFDGDKL_04855;product=hypothetical protein
4	Prodigal:002006	CDS	473824	474051	.	-	0	ID=CNFDGDKL_04856;inference=ab initio prediction:Prodigal:002006;locus_tag=CNFDGDKL_04856;product=hypothetical protein
4	Prodigal:002006	CDS	474104	474391	.	-	0	ID=CNFDGDKL_04857;inference=ab initio prediction:Prodigal:002006;locus_tag=CNFDGDKL_04857;product=hypothetical protein
4	Prodigal:002006	CDS	474925	476796	.	-	0	ID=CNFDGDKL_04858;eC_number=1.8.1.8;Name=dsbD_3;db_xref=COG:COG4232;gene=dsbD_3;inference=ab initio prediction:Prodigal:002006,similar to AA sequence:UniProtKB:Q9JYM0;locus_tag=CNFDGDKL_04858;product=Thiol:disulfide interchange protein DsbD
4	Prodigal:002006	CDS	476872	477222	.	-	0	ID=CNFDGDKL_04859;inference=ab initio prediction:Prodigal:002006;locus_tag=CNFDGDKL_04859;product=hypothetical protein
4	Prodigal:002006	CDS	477219	480425	.	-	0	ID=CNFDGDKL_04860;Name=cusA;db_xref=COG:COG3696;gene=cusA;inference=ab initio prediction:Prodigal:002006,similar to AA sequence:UniProtKB:P38054;locus_tag=CNFDGDKL_04860;product=Cation efflux system protein CusA
4	Prodigal:002006	CDS	480422	481951	.	-	0	ID=CNFDGDKL_04861;Name=cusB;gene=cusB;inference=ab initio prediction:Prodigal:002006,similar to AA sequence:UniProtKB:P77239;locus_tag=CNFDGDKL_04861;product=Cation efflux system protein CusB
4	Prodigal:002006	CDS	481963	483147	.	-	0	ID=CNFDGDKL_04862;inference=ab initio prediction:Prodigal:002006;locus_tag=CNFDGDKL_04862;product=hypothetical protein
4	Prodigal:002006	CDS	483346	483723	.	-	0	ID=CNFDGDKL_04863;inference=ab initio prediction:Prodigal:002006;locus_tag=CNFDGDKL_04863;product=hypothetical protein
4	Prodigal:002006	CDS	484284	484481	.	-	0	ID=CNFDGDKL_04864;inference=ab initio prediction:Prodigal:002006;locus_tag=CNFDGDKL_04864;product=hypothetical protein
4	Prodigal:002006	CDS	484592	484924	.	-	0	ID=CNFDGDKL_04865;inference=ab initio prediction:Prodigal:002006;locus_tag=CNFDGDKL_04865;product=hypothetical protein
4	Prodigal:002006	CDS	485181	486122	.	-	0	ID=CNFDGDKL_04866;inference=ab initio prediction:Prodigal:002006;locus_tag=CNFDGDKL_04866;product=hypothetical protein
4	Prodigal:002006	CDS	486122	486496	.	-	0	ID=CNFDGDKL_04867;inference=ab initio prediction:Prodigal:002006;locus_tag=CNFDGDKL_04867;product=hypothetical protein
4	Prodigal:002006	CDS	486558	486905	.	-	0	ID=CNFDGDKL_04868;inference=ab initio prediction:Prodigal:002006;locus_tag=CNFDGDKL_04868;product=hypothetical protein
4	Prodigal:002006	CDS	486971	488266	.	-	0	ID=CNFDGDKL_04869;Name=ftsP_1;gene=ftsP_1;inference=ab initio prediction:Prodigal:002006,protein motif:HAMAP:MF_00915;locus_tag=CNFDGDKL_04869;product=Cell division protein FtsP
4	Prodigal:002006	CDS	488268	489764	.	-	0	ID=CNFDGDKL_04870;inference=ab initio prediction:Prodigal:002006;locus_tag=CNFDGDKL_04870;product=hypothetical protein
4	Prodigal:002006	CDS	489761	490078	.	-	0	ID=CNFDGDKL_04871;inference=ab initio prediction:Prodigal:002006;locus_tag=CNFDGDKL_04871;product=hypothetical protein
4	Prodigal:002006	CDS	490197	490346	.	+	0	ID=CNFDGDKL_04872;inference=ab initio prediction:Prodigal:002006;locus_tag=CNFDGDKL_04872;product=hypothetical protein
4	Prodigal:002006	CDS	490858	491529	.	+	0	ID=CNFDGDKL_04873;Name=czcR_2;gene=czcR_2;inference=ab initio prediction:Prodigal:002006,similar to AA sequence:UniProtKB:Q44006;locus_tag=CNFDGDKL_04873;product=Transcriptional activator protein CzcR
4	Prodigal:002006	CDS	491526	492920	.	+	0	ID=CNFDGDKL_04874;eC_number=2.7.13.3;Name=czcS_1;gene=czcS_1;inference=ab initio prediction:Prodigal:002006,similar to AA sequence:UniProtKB:Q44007;locus_tag=CNFDGDKL_04874;product=Sensor protein CzcS
4	Prodigal:002006	CDS	493072	493467	.	+	0	ID=CNFDGDKL_04875;inference=ab initio prediction:Prodigal:002006;locus_tag=CNFDGDKL_04875;product=hypothetical protein
4	Prodigal:002006	CDS	494007	494729	.	-	0	ID=CNFDGDKL_04876;eC_number=1.-.-.-;Name=arsH_1;db_xref=COG:COG0431;gene=arsH_1;inference=ab initio prediction:Prodigal:002006,similar to AA sequence:UniProtKB:Q92R45;locus_tag=CNFDGDKL_04876;product=NADPH-dependent FMN reductase ArsH
4	Prodigal:002006	CDS	494722	495144	.	-	0	ID=CNFDGDKL_04877;eC_number=1.20.4.1;Name=arsC_2;gene=arsC_2;inference=ab initio prediction:Prodigal:002006,similar to AA sequence:UniProtKB:P08692;locus_tag=CNFDGDKL_04877;product=Arsenate reductase
4	Prodigal:002006	CDS	495141	496373	.	-	0	ID=CNFDGDKL_04878;inference=ab initio prediction:Prodigal:002006,similar to AA sequence:UniProtKB:A0LNN5;locus_tag=CNFDGDKL_04878;product=L-lactate transporter
4	Prodigal:002006	CDS	496375	497448	.	-	0	ID=CNFDGDKL_04879;Name=acr3_2;db_xref=COG:COG0798;gene=acr3_2;inference=ab initio prediction:Prodigal:002006,similar to AA sequence:UniProtKB:A6TP80;locus_tag=CNFDGDKL_04879;product=Arsenical-resistance protein Acr3
4	Prodigal:002006	CDS	497512	498006	.	-	0	ID=CNFDGDKL_04880;eC_number=1.20.4.4;Name=arsC_3;db_xref=COG:COG0394;gene=arsC_3;inference=ab initio prediction:Prodigal:002006,similar to AA sequence:UniProtKB:P45947;locus_tag=CNFDGDKL_04880;product=Arsenate reductase
4	Prodigal:002006	CDS	498024	498518	.	-	0	ID=CNFDGDKL_04881;eC_number=1.20.4.4;Name=arsC_4;gene=arsC_4;inference=ab initio prediction:Prodigal:002006,protein motif:HAMAP:MF_01624;locus_tag=CNFDGDKL_04881;product=Arsenate reductase
4	Prodigal:002006	CDS	498528	499007	.	-	0	ID=CNFDGDKL_04882;Name=cadI;db_xref=COG:COG0346;gene=cadI;inference=ab initio prediction:Prodigal:002006,similar to AA sequence:UniProtKB:P9WIR5;locus_tag=CNFDGDKL_04882;product=Cadmium-induced protein CadI
4	Prodigal:002006	CDS	499004	499339	.	-	0	ID=CNFDGDKL_04883;inference=ab initio prediction:Prodigal:002006;locus_tag=CNFDGDKL_04883;product=hypothetical protein
4	Prodigal:002006	CDS	499939	502524	.	+	0	ID=CNFDGDKL_04884;eC_number=7.2.2.6;Name=kdpB_4;gene=kdpB_4;inference=ab initio prediction:Prodigal:002006,protein motif:HAMAP:MF_00285;locus_tag=CNFDGDKL_04884;product=Potassium-transporting ATPase ATP-binding subunit
4	Prodigal:002006	CDS	503017	503163	.	+	0	ID=CNFDGDKL_04885;eC_number=1.-.-.-;Name=arsH_2;db_xref=COG:COG0431;gene=arsH_2;inference=ab initio prediction:Prodigal:002006,similar to AA sequence:UniProtKB:Q92R45;locus_tag=CNFDGDKL_04885;product=NADPH-dependent FMN reductase ArsH
4	Prodigal:002006	CDS	503565	504872	.	+	0	ID=CNFDGDKL_04886;Name=czcC;gene=czcC;inference=ab initio prediction:Prodigal:002006,similar to AA sequence:UniProtKB:P13509;locus_tag=CNFDGDKL_04886;product=Cobalt-zinc-cadmium resistance protein CzcC
4	Prodigal:002006	CDS	504898	506373	.	+	0	ID=CNFDGDKL_04887;Name=czcB;gene=czcB;inference=ab initio prediction:Prodigal:002006,similar to AA sequence:UniProtKB:P13510;locus_tag=CNFDGDKL_04887;product=Cobalt-zinc-cadmium resistance protein CzcB
4	Prodigal:002006	CDS	506366	506509	.	+	0	ID=CNFDGDKL_04888;inference=ab initio prediction:Prodigal:002006;locus_tag=CNFDGDKL_04888;product=hypothetical protein
4	Prodigal:002006	CDS	506502	509714	.	+	0	ID=CNFDGDKL_04889;Name=czcA_1;gene=czcA_1;inference=ab initio prediction:Prodigal:002006,similar to AA sequence:UniProtKB:P13511;locus_tag=CNFDGDKL_04889;product=Cobalt-zinc-cadmium resistance protein CzcA
4	Prodigal:002006	CDS	509714	510397	.	+	0	ID=CNFDGDKL_04890;Name=czcR_3;gene=czcR_3;inference=ab initio prediction:Prodigal:002006,similar to AA sequence:UniProtKB:Q44006;locus_tag=CNFDGDKL_04890;product=Transcriptional activator protein CzcR
4	Prodigal:002006	CDS	510394	511800	.	+	0	ID=CNFDGDKL_04891;eC_number=2.7.13.3;Name=czcS_2;gene=czcS_2;inference=ab initio prediction:Prodigal:002006,similar to AA sequence:UniProtKB:Q44007;locus_tag=CNFDGDKL_04891;product=Sensor protein CzcS
4	Prodigal:002006	CDS	511883	512167	.	-	0	ID=CNFDGDKL_04892;inference=ab initio prediction:Prodigal:002006;locus_tag=CNFDGDKL_04892;product=hypothetical protein
4	Prodigal:002006	CDS	512890	514050	.	-	0	ID=CNFDGDKL_04893;inference=ab initio prediction:Prodigal:002006;locus_tag=CNFDGDKL_04893;product=hypothetical protein
4	Prodigal:002006	CDS	514367	514642	.	+	0	ID=CNFDGDKL_04894;inference=ab initio prediction:Prodigal:002006;locus_tag=CNFDGDKL_04894;product=hypothetical protein
4	Prodigal:002006	CDS	514669	515172	.	+	0	ID=CNFDGDKL_04895;inference=ab initio prediction:Prodigal:002006;locus_tag=CNFDGDKL_04895;product=hypothetical protein
4	Prodigal:002006	CDS	515195	515920	.	-	0	ID=CNFDGDKL_04896;inference=ab initio prediction:Prodigal:002006;locus_tag=CNFDGDKL_04896;product=hypothetical protein
4	Prodigal:002006	CDS	516206	517000	.	-	0	ID=CNFDGDKL_04897;inference=ab initio prediction:Prodigal:002006;locus_tag=CNFDGDKL_04897;product=hypothetical protein
4	Prodigal:002006	CDS	517135	517467	.	-	0	ID=CNFDGDKL_04898;inference=ab initio prediction:Prodigal:002006;locus_tag=CNFDGDKL_04898;product=hypothetical protein
4	Prodigal:002006	CDS	517567	518241	.	+	0	ID=CNFDGDKL_04899;inference=ab initio prediction:Prodigal:002006;locus_tag=CNFDGDKL_04899;product=hypothetical protein
4	Prodigal:002006	CDS	518241	518495	.	+	0	ID=CNFDGDKL_04900;inference=ab initio prediction:Prodigal:002006;locus_tag=CNFDGDKL_04900;product=hypothetical protein
4	Prodigal:002006	CDS	518551	518754	.	+	0	ID=CNFDGDKL_04901;inference=ab initio prediction:Prodigal:002006;locus_tag=CNFDGDKL_04901;product=hypothetical protein
4	Prodigal:002006	CDS	518780	519013	.	+	0	ID=CNFDGDKL_04902;inference=ab initio prediction:Prodigal:002006;locus_tag=CNFDGDKL_04902;product=hypothetical protein
4	Prodigal:002006	CDS	519025	519264	.	+	0	ID=CNFDGDKL_04903;inference=ab initio prediction:Prodigal:002006;locus_tag=CNFDGDKL_04903;product=hypothetical protein
4	Prodigal:002006	CDS	519277	519954	.	+	0	ID=CNFDGDKL_04904;inference=ab initio prediction:Prodigal:002006;locus_tag=CNFDGDKL_04904;product=hypothetical protein
4	Prodigal:002006	CDS	520096	520266	.	+	0	ID=CNFDGDKL_04905;inference=ab initio prediction:Prodigal:002006;locus_tag=CNFDGDKL_04905;product=hypothetical protein
4	Prodigal:002006	CDS	520387	520572	.	-	0	ID=CNFDGDKL_04906;inference=ab initio prediction:Prodigal:002006,similar to AA sequence:ISfinder:ISBcen18;locus_tag=CNFDGDKL_04906;product=IS256 family transposase ISBcen18
4	Prodigal:002006	CDS	520844	522079	.	+	0	ID=CNFDGDKL_04907;inference=ab initio prediction:Prodigal:002006;locus_tag=CNFDGDKL_04907;product=hypothetical protein
4	Prodigal:002006	CDS	522009	523175	.	-	0	ID=CNFDGDKL_04908;inference=ab initio prediction:Prodigal:002006,similar to AA sequence:ISfinder:IS1356;locus_tag=CNFDGDKL_04908;product=IS256 family transposase IS1356
4	Prodigal:002006	CDS	523533	524183	.	-	0	ID=CNFDGDKL_04909;inference=ab initio prediction:Prodigal:002006;locus_tag=CNFDGDKL_04909;product=hypothetical protein
4	Prodigal:002006	CDS	525023	525448	.	+	0	ID=CNFDGDKL_04910;inference=ab initio prediction:Prodigal:002006;locus_tag=CNFDGDKL_04910;product=hypothetical protein
4	Prodigal:002006	CDS	525581	527182	.	+	0	ID=CNFDGDKL_04911;Name=yveA_2;db_xref=COG:COG0531;gene=yveA_2;inference=ab initio prediction:Prodigal:002006,similar to AA sequence:UniProtKB:O07002;locus_tag=CNFDGDKL_04911;product=Aspartate-proton symporter
4	Prodigal:002006	CDS	527214	529193	.	+	0	ID=CNFDGDKL_04912;Name=clcB_3;gene=clcB_3;inference=ab initio prediction:Prodigal:002006,protein motif:HAMAP:MF_01203;locus_tag=CNFDGDKL_04912;product=Voltage-gated ClC-type chloride channel ClcB
4	Prodigal:002006	CDS	529177	529431	.	+	0	ID=CNFDGDKL_04913;inference=ab initio prediction:Prodigal:002006;locus_tag=CNFDGDKL_04913;product=hypothetical protein
4	Prodigal:002006	CDS	529502	530005	.	-	0	ID=CNFDGDKL_04914;Name=pal_7;db_xref=COG:COG2885;gene=pal_7;inference=ab initio prediction:Prodigal:002006,similar to AA sequence:UniProtKB:P0A912;locus_tag=CNFDGDKL_04914;product=Peptidoglycan-associated lipoprotein
4	Prodigal:002006	CDS	530439	531596	.	+	0	ID=CNFDGDKL_04915;Name=yajR_2;db_xref=COG:COG0477;gene=yajR_2;inference=ab initio prediction:Prodigal:002006,similar to AA sequence:UniProtKB:P77726;locus_tag=CNFDGDKL_04915;product=Inner membrane transport protein YajR
4	Prodigal:002006	CDS	531653	532972	.	+	0	ID=CNFDGDKL_04916;Name=clcA_2;db_xref=COG:COG0038;gene=clcA_2;inference=ab initio prediction:Prodigal:002006,similar to AA sequence:UniProtKB:Q8ZRP8;locus_tag=CNFDGDKL_04916;product=H(+)/Cl(-) exchange transporter ClcA
4	Prodigal:002006	CDS	533663	535261	.	+	0	ID=CNFDGDKL_04917;eC_number=2.7.13.3;Name=rcsC_18;gene=rcsC_18;inference=ab initio prediction:Prodigal:002006,protein motif:HAMAP:MF_00979;locus_tag=CNFDGDKL_04917;product=Sensor histidine kinase RcsC
4	Prodigal:002006	CDS	535645	536727	.	+	0	ID=CNFDGDKL_04918;inference=ab initio prediction:Prodigal:002006;locus_tag=CNFDGDKL_04918;product=hypothetical protein
4	Prodigal:002006	CDS	536800	538542	.	-	0	ID=CNFDGDKL_04919;eC_number=3.4.16.4;Name=penA_2;db_xref=COG:COG0768;gene=penA_2;inference=ab initio prediction:Prodigal:002006,similar to AA sequence:UniProtKB:P08149;locus_tag=CNFDGDKL_04919;product=putative peptidoglycan D%2CD-transpeptidase PenA
4	Prodigal:002006	CDS	538539	538892	.	-	0	ID=CNFDGDKL_04920;inference=ab initio prediction:Prodigal:002006;locus_tag=CNFDGDKL_04920;product=hypothetical protein
4	Prodigal:002006	CDS	540265	542010	.	-	0	ID=CNFDGDKL_04921;inference=ab initio prediction:Prodigal:002006;locus_tag=CNFDGDKL_04921;product=hypothetical protein
4	Prodigal:002006	CDS	542007	544646	.	-	0	ID=CNFDGDKL_04922;inference=ab initio prediction:Prodigal:002006;locus_tag=CNFDGDKL_04922;product=hypothetical protein
4	Prodigal:002006	CDS	544660	545715	.	-	0	ID=CNFDGDKL_04923;eC_number=1.9.3.1;Name=ctaC_2;db_xref=COG:COG1622;gene=ctaC_2;inference=ab initio prediction:Prodigal:002006,similar to AA sequence:UniProtKB:Q04441;locus_tag=CNFDGDKL_04923;product=Cytochrome c oxidase subunit 2
4	Prodigal:002006	CDS	545863	546978	.	+	0	ID=CNFDGDKL_04924;inference=ab initio prediction:Prodigal:002006;locus_tag=CNFDGDKL_04924;product=hypothetical protein
4	Prodigal:002006	CDS	546984	548762	.	+	0	ID=CNFDGDKL_04925;eC_number=3.2.1.28;db_xref=COG:COG3387;inference=ab initio prediction:Prodigal:002006,similar to AA sequence:UniProtKB:A0R0W9;locus_tag=CNFDGDKL_04925;product=Trehalase
4	Prodigal:002006	CDS	548823	549530	.	-	0	ID=CNFDGDKL_04926;Name=ydaP_2;db_xref=COG:COG0028;gene=ydaP_2;inference=ab initio prediction:Prodigal:002006,similar to AA sequence:UniProtKB:P96591;locus_tag=CNFDGDKL_04926;product=Putative thiamine pyrophosphate-containing protein YdaP
4	Prodigal:002006	CDS	549594	550631	.	-	0	ID=CNFDGDKL_04927;Name=ydaP_3;db_xref=COG:COG0028;gene=ydaP_3;inference=ab initio prediction:Prodigal:002006,similar to AA sequence:UniProtKB:P96591;locus_tag=CNFDGDKL_04927;product=Putative thiamine pyrophosphate-containing protein YdaP
4	Prodigal:002006	CDS	550763	551863	.	+	0	ID=CNFDGDKL_04928;eC_number=5.5.1.25;Name=Vejaci;db_xref=COG:COG4948;gene=Vejaci;inference=ab initio prediction:Prodigal:002006,similar to AA sequence:UniProtKB:H2IFX0;locus_tag=CNFDGDKL_04928;product=3%2C6-anhydro-alpha-L-galactonate cycloisomerase
4	Prodigal:002006	CDS	551918	552769	.	+	0	ID=CNFDGDKL_04929;inference=ab initio prediction:Prodigal:002006;locus_tag=CNFDGDKL_04929;product=hypothetical protein
4	Prodigal:002006	CDS	552766	553425	.	+	0	ID=CNFDGDKL_04930;inference=ab initio prediction:Prodigal:002006;locus_tag=CNFDGDKL_04930;product=hypothetical protein
4	Prodigal:002006	CDS	553415	555082	.	+	0	ID=CNFDGDKL_04931;eC_number=1.1.1.400;Name=mpdB_2;gene=mpdB_2;inference=ab initio prediction:Prodigal:002006,similar to AA sequence:UniProtKB:Q3YAT3;locus_tag=CNFDGDKL_04931;product=2-methyl-1%2C2-propanediol dehydrogenase
4	Prodigal:002006	CDS	555393	556019	.	-	0	ID=CNFDGDKL_04932;eC_number=7.1.1.8;Name=petA_2;db_xref=COG:COG0723;gene=petA_2;inference=ab initio prediction:Prodigal:002006,similar to AA sequence:UniProtKB:P23136;locus_tag=CNFDGDKL_04932;product=Ubiquinol-cytochrome c reductase iron-sulfur subunit
4	Prodigal:002006	CDS	556117	556551	.	-	0	ID=CNFDGDKL_04933;inference=ab initio prediction:Prodigal:002006;locus_tag=CNFDGDKL_04933;product=hypothetical protein
4	Prodigal:002006	CDS	556603	557571	.	-	0	ID=CNFDGDKL_04934;Name=htrA;gene=htrA;inference=ab initio prediction:Prodigal:002006,similar to AA sequence:UniProtKB:P73354;locus_tag=CNFDGDKL_04934;product=Putative serine protease HtrA
4	Prodigal:002006	CDS	558036	559295	.	+	0	ID=CNFDGDKL_04935;Name=nhaP;db_xref=COG:COG0025;gene=nhaP;inference=ab initio prediction:Prodigal:002006,similar to AA sequence:UniProtKB:G3XD29;locus_tag=CNFDGDKL_04935;product=Na(+)/H(+) antiporter NhaP
4	Prodigal:002006	CDS	559300	560157	.	-	0	ID=CNFDGDKL_04936;Name=atpG_2;db_xref=COG:COG0224;gene=atpG_2;inference=ab initio prediction:Prodigal:002006,similar to AA sequence:UniProtKB:A1B8N9;locus_tag=CNFDGDKL_04936;product=ATP synthase gamma chain
4	Prodigal:002006	CDS	560154	561701	.	-	0	ID=CNFDGDKL_04937;eC_number=7.1.2.2;Name=atpA_2;db_xref=COG:COG0056;gene=atpA_2;inference=ab initio prediction:Prodigal:002006,similar to AA sequence:UniProtKB:Q9X1U7;locus_tag=CNFDGDKL_04937;product=ATP synthase subunit alpha
4	Prodigal:002006	CDS	561679	562431	.	-	0	ID=CNFDGDKL_04938;Name=atpF_2;gene=atpF_2;inference=ab initio prediction:Prodigal:002006,protein motif:HAMAP:MF_01398;locus_tag=CNFDGDKL_04938;product=ATP synthase subunit b
4	Prodigal:002006	CDS	562441	562689	.	-	0	ID=CNFDGDKL_04939;Name=atpH_3;gene=atpH_3;inference=ab initio prediction:Prodigal:002006,protein motif:HAMAP:MF_01396;locus_tag=CNFDGDKL_04939;product=ATP synthase subunit c
4	Prodigal:002006	CDS	562686	563384	.	-	0	ID=CNFDGDKL_04940;Name=atpB_2;db_xref=COG:COG0356;gene=atpB_2;inference=ab initio prediction:Prodigal:002006,similar to AA sequence:UniProtKB:Q2RFX3;locus_tag=CNFDGDKL_04940;product=ATP synthase subunit a
4	Prodigal:002006	CDS	563381	563665	.	-	0	ID=CNFDGDKL_04941;inference=ab initio prediction:Prodigal:002006;locus_tag=CNFDGDKL_04941;product=hypothetical protein
4	Prodigal:002006	CDS	563669	564013	.	-	0	ID=CNFDGDKL_04942;inference=ab initio prediction:Prodigal:002006;locus_tag=CNFDGDKL_04942;product=hypothetical protein
4	Prodigal:002006	CDS	564003	564467	.	-	0	ID=CNFDGDKL_04943;Name=atpC_2;gene=atpC_2;inference=ab initio prediction:Prodigal:002006,protein motif:HAMAP:MF_00530;locus_tag=CNFDGDKL_04943;product=ATP synthase epsilon chain
4	Prodigal:002006	CDS	564464	565894	.	-	0	ID=CNFDGDKL_04944;eC_number=7.1.2.2;Name=atpD;db_xref=COG:COG0055;gene=atpD;inference=ab initio prediction:Prodigal:002006,similar to AA sequence:UniProtKB:Q2RFX9;locus_tag=CNFDGDKL_04944;product=ATP synthase subunit beta
4	Prodigal:002006	CDS	566227	566916	.	+	0	ID=CNFDGDKL_04945;eC_number=1.1.1.205;Name=IMPDH_3;gene=IMPDH_3;inference=ab initio prediction:Prodigal:002006,protein motif:HAMAP:MF_01964;locus_tag=CNFDGDKL_04945;product=Inosine-5'-monophosphate dehydrogenase
4	Prodigal:002006	CDS	567098	567664	.	-	0	ID=CNFDGDKL_04946;Name=yceJ_2;db_xref=COG:COG3038;gene=yceJ_2;inference=ab initio prediction:Prodigal:002006,similar to AA sequence:UniProtKB:P75925;locus_tag=CNFDGDKL_04946;product=Cytochrome b561 
4	Prodigal:002006	CDS	567708	568088	.	-	0	ID=CNFDGDKL_04947;inference=ab initio prediction:Prodigal:002006;locus_tag=CNFDGDKL_04947;product=hypothetical protein
4	Prodigal:002006	CDS	568246	568908	.	+	0	ID=CNFDGDKL_04948;Name=qseB_2;gene=qseB_2;inference=ab initio prediction:Prodigal:002006,similar to AA sequence:UniProtKB:P52076;locus_tag=CNFDGDKL_04948;product=Transcriptional regulatory protein QseB
4	Prodigal:002006	CDS	568908	570257	.	+	0	ID=CNFDGDKL_04949;eC_number=2.7.13.3;Name=qseC_4;gene=qseC_4;inference=ab initio prediction:Prodigal:002006,similar to AA sequence:UniProtKB:Q8X524;locus_tag=CNFDGDKL_04949;product=Sensor protein QseC
4	Prodigal:002006	CDS	571246	571452	.	-	0	ID=CNFDGDKL_04950;inference=ab initio prediction:Prodigal:002006;locus_tag=CNFDGDKL_04950;product=hypothetical protein
4	Prodigal:002006	CDS	571730	573958	.	-	0	ID=CNFDGDKL_04951;inference=ab initio prediction:Prodigal:002006,similar to AA sequence:ISfinder:ISBusp1;locus_tag=CNFDGDKL_04951;product=Tn3 family transposase ISBusp1
4	Prodigal:002006	CDS	574049	574363	.	+	0	ID=CNFDGDKL_04952;inference=ab initio prediction:Prodigal:002006;locus_tag=CNFDGDKL_04952;product=hypothetical protein
4	Prodigal:002006	CDS	575268	576662	.	-	0	ID=CNFDGDKL_04953;eC_number=2.7.8.-;Name=clsA_1;db_xref=COG:COG1502;gene=clsA_1;inference=ab initio prediction:Prodigal:002006,similar to AA sequence:UniProtKB:P71040;locus_tag=CNFDGDKL_04953;product=Major cardiolipin synthase ClsA
4	Prodigal:002006	CDS	576824	577750	.	-	0	ID=CNFDGDKL_04954;inference=ab initio prediction:Prodigal:002006;locus_tag=CNFDGDKL_04954;product=hypothetical protein
4	Prodigal:002006	CDS	577856	578062	.	-	0	ID=CNFDGDKL_04955;inference=ab initio prediction:Prodigal:002006;locus_tag=CNFDGDKL_04955;product=hypothetical protein
4	Prodigal:002006	CDS	578241	578666	.	-	0	ID=CNFDGDKL_04956;inference=ab initio prediction:Prodigal:002006;locus_tag=CNFDGDKL_04956;product=hypothetical protein
4	Prodigal:002006	CDS	579325	579495	.	-	0	ID=CNFDGDKL_04957;inference=ab initio prediction:Prodigal:002006;locus_tag=CNFDGDKL_04957;product=hypothetical protein
4	Prodigal:002006	CDS	579903	580076	.	-	0	ID=CNFDGDKL_04958;inference=ab initio prediction:Prodigal:002006;locus_tag=CNFDGDKL_04958;product=hypothetical protein
4	Prodigal:002006	CDS	580218	580688	.	-	0	ID=CNFDGDKL_04959;inference=ab initio prediction:Prodigal:002006;locus_tag=CNFDGDKL_04959;product=hypothetical protein
4	Prodigal:002006	CDS	580829	580939	.	+	0	ID=CNFDGDKL_04960;inference=ab initio prediction:Prodigal:002006;locus_tag=CNFDGDKL_04960;product=hypothetical protein
4	Prodigal:002006	CDS	580932	582218	.	-	0	ID=CNFDGDKL_04961;Name=mntH_6;db_xref=COG:COG1914;gene=mntH_6;inference=ab initio prediction:Prodigal:002006,similar to AA sequence:UniProtKB:Q9RTP8;locus_tag=CNFDGDKL_04961;product=Divalent metal cation transporter MntH
4	Prodigal:002006	CDS	582686	582955	.	-	0	ID=CNFDGDKL_04962;inference=ab initio prediction:Prodigal:002006;locus_tag=CNFDGDKL_04962;product=hypothetical protein
4	Prodigal:002006	CDS	583061	583279	.	-	0	ID=CNFDGDKL_04963;inference=ab initio prediction:Prodigal:002006;locus_tag=CNFDGDKL_04963;product=hypothetical protein
4	Prodigal:002006	CDS	583632	583886	.	+	0	ID=CNFDGDKL_04964;inference=ab initio prediction:Prodigal:002006;locus_tag=CNFDGDKL_04964;product=hypothetical protein
4	Prodigal:002006	CDS	584020	584448	.	+	0	ID=CNFDGDKL_04965;inference=ab initio prediction:Prodigal:002006;locus_tag=CNFDGDKL_04965;product=hypothetical protein
4	Prodigal:002006	CDS	584956	585765	.	+	0	ID=CNFDGDKL_04966;inference=ab initio prediction:Prodigal:002006;locus_tag=CNFDGDKL_04966;product=hypothetical protein
4	Prodigal:002006	CDS	585853	586107	.	+	0	ID=CNFDGDKL_04967;inference=ab initio prediction:Prodigal:002006;locus_tag=CNFDGDKL_04967;product=hypothetical protein
4	Prodigal:002006	CDS	586536	587123	.	+	0	ID=CNFDGDKL_04968;inference=ab initio prediction:Prodigal:002006;locus_tag=CNFDGDKL_04968;product=hypothetical protein
4	Prodigal:002006	CDS	587281	587973	.	-	0	ID=CNFDGDKL_04969;inference=ab initio prediction:Prodigal:002006;locus_tag=CNFDGDKL_04969;product=hypothetical protein
4	Prodigal:002006	CDS	588127	589182	.	+	0	ID=CNFDGDKL_04970;eC_number=1.18.1.2;db_xref=COG:COG0492;inference=ab initio prediction:Prodigal:002006,similar to AA sequence:UniProtKB:Q6N2U4;locus_tag=CNFDGDKL_04970;product=Ferredoxin--NADP reductase
4	Prodigal:002006	CDS	589436	589678	.	+	0	ID=CNFDGDKL_04971;inference=ab initio prediction:Prodigal:002006;locus_tag=CNFDGDKL_04971;product=hypothetical protein
4	Prodigal:002006	CDS	590202	590504	.	-	0	ID=CNFDGDKL_04972;inference=ab initio prediction:Prodigal:002006;locus_tag=CNFDGDKL_04972;product=hypothetical protein
4	Prodigal:002006	CDS	590660	592159	.	-	0	ID=CNFDGDKL_04973;inference=ab initio prediction:Prodigal:002006,similar to AA sequence:ISfinder:ISBcen14;locus_tag=CNFDGDKL_04973;product=IS66 family transposase ISBcen14
4	Prodigal:002006	CDS	592262	592609	.	-	0	ID=CNFDGDKL_04974;inference=ab initio prediction:Prodigal:002006;locus_tag=CNFDGDKL_04974;product=hypothetical protein
4	Prodigal:002006	CDS	592606	593022	.	-	0	ID=CNFDGDKL_04975;inference=ab initio prediction:Prodigal:002006;locus_tag=CNFDGDKL_04975;product=hypothetical protein
4	Prodigal:002006	CDS	593071	593163	.	-	0	ID=CNFDGDKL_04976;inference=ab initio prediction:Prodigal:002006;locus_tag=CNFDGDKL_04976;product=hypothetical protein
4	Prodigal:002006	CDS	593756	594379	.	-	0	ID=CNFDGDKL_04977;Name=osmY;db_xref=COG:COG2823;gene=osmY;inference=ab initio prediction:Prodigal:002006,similar to AA sequence:UniProtKB:P0AFH8;locus_tag=CNFDGDKL_04977;product=Osmotically-inducible protein Y
4	Prodigal:002006	CDS	594678	595124	.	-	0	ID=CNFDGDKL_04978;inference=ab initio prediction:Prodigal:002006;locus_tag=CNFDGDKL_04978;product=hypothetical protein
4	Prodigal:002006	CDS	595366	595521	.	-	0	ID=CNFDGDKL_04979;inference=ab initio prediction:Prodigal:002006;locus_tag=CNFDGDKL_04979;product=hypothetical protein
4	Prodigal:002006	CDS	596121	598118	.	+	0	ID=CNFDGDKL_04980;inference=ab initio prediction:Prodigal:002006;locus_tag=CNFDGDKL_04980;product=hypothetical protein
4	Prodigal:002006	CDS	598337	598819	.	+	0	ID=CNFDGDKL_04981;inference=ab initio prediction:Prodigal:002006;locus_tag=CNFDGDKL_04981;product=hypothetical protein
4	Prodigal:002006	CDS	598891	599289	.	+	0	ID=CNFDGDKL_04982;inference=ab initio prediction:Prodigal:002006;locus_tag=CNFDGDKL_04982;product=hypothetical protein
4	Prodigal:002006	CDS	599465	600016	.	+	0	ID=CNFDGDKL_04983;inference=ab initio prediction:Prodigal:002006;locus_tag=CNFDGDKL_04983;product=hypothetical protein
4	Prodigal:002006	CDS	600862	601449	.	+	0	ID=CNFDGDKL_04984;inference=ab initio prediction:Prodigal:002006;locus_tag=CNFDGDKL_04984;product=hypothetical protein
4	Prodigal:002006	CDS	601912	602631	.	+	0	ID=CNFDGDKL_04985;inference=ab initio prediction:Prodigal:002006;locus_tag=CNFDGDKL_04985;product=hypothetical protein
4	Prodigal:002006	CDS	602645	603073	.	-	0	ID=CNFDGDKL_04986;inference=ab initio prediction:Prodigal:002006;locus_tag=CNFDGDKL_04986;product=hypothetical protein
4	Prodigal:002006	CDS	603318	603500	.	-	0	ID=CNFDGDKL_04987;inference=ab initio prediction:Prodigal:002006;locus_tag=CNFDGDKL_04987;product=hypothetical protein
4	Prodigal:002006	CDS	603787	604275	.	+	0	ID=CNFDGDKL_04988;inference=ab initio prediction:Prodigal:002006;locus_tag=CNFDGDKL_04988;product=hypothetical protein
4	Prodigal:002006	CDS	604302	604616	.	+	0	ID=CNFDGDKL_04989;inference=ab initio prediction:Prodigal:002006;locus_tag=CNFDGDKL_04989;product=hypothetical protein
4	Prodigal:002006	CDS	604940	605725	.	+	0	ID=CNFDGDKL_04990;inference=ab initio prediction:Prodigal:002006;locus_tag=CNFDGDKL_04990;product=hypothetical protein
4	Prodigal:002006	CDS	605807	607882	.	+	0	ID=CNFDGDKL_04991;eC_number=2.2.1.1;Name=tkt;gene=tkt;inference=ab initio prediction:Prodigal:002006,similar to AA sequence:UniProtKB:A0A0I9QGZ2;locus_tag=CNFDGDKL_04991;product=Transketolase
4	Prodigal:002006	CDS	608148	608366	.	-	0	ID=CNFDGDKL_04992;inference=ab initio prediction:Prodigal:002006;locus_tag=CNFDGDKL_04992;product=hypothetical protein
4	Prodigal:002006	CDS	608648	609937	.	+	0	ID=CNFDGDKL_04993;inference=ab initio prediction:Prodigal:002006;locus_tag=CNFDGDKL_04993;product=hypothetical protein
4	Prodigal:002006	CDS	610065	610223	.	-	0	ID=CNFDGDKL_04994;inference=ab initio prediction:Prodigal:002006;locus_tag=CNFDGDKL_04994;product=hypothetical protein
4	Prodigal:002006	CDS	610648	610794	.	-	0	ID=CNFDGDKL_04995;inference=ab initio prediction:Prodigal:002006;locus_tag=CNFDGDKL_04995;product=hypothetical protein
4	Prodigal:002006	CDS	611377	611553	.	+	0	ID=CNFDGDKL_04996;inference=ab initio prediction:Prodigal:002006;locus_tag=CNFDGDKL_04996;product=hypothetical protein
4	Prodigal:002006	CDS	611675	612022	.	-	0	ID=CNFDGDKL_04997;inference=ab initio prediction:Prodigal:002006;locus_tag=CNFDGDKL_04997;product=hypothetical protein
4	Prodigal:002006	CDS	612081	612275	.	-	0	ID=CNFDGDKL_04998;inference=ab initio prediction:Prodigal:002006;locus_tag=CNFDGDKL_04998;product=hypothetical protein
4	Prodigal:002006	CDS	612538	612810	.	+	0	ID=CNFDGDKL_04999;inference=ab initio prediction:Prodigal:002006;locus_tag=CNFDGDKL_04999;product=hypothetical protein
4	Prodigal:002006	CDS	612878	613057	.	+	0	ID=CNFDGDKL_05000;inference=ab initio prediction:Prodigal:002006;locus_tag=CNFDGDKL_05000;product=hypothetical protein
4	Prodigal:002006	CDS	613122	614303	.	-	0	ID=CNFDGDKL_05001;inference=ab initio prediction:Prodigal:002006;locus_tag=CNFDGDKL_05001;product=hypothetical protein
4	Prodigal:002006	CDS	614395	614613	.	-	0	ID=CNFDGDKL_05002;inference=ab initio prediction:Prodigal:002006;locus_tag=CNFDGDKL_05002;product=hypothetical protein
4	Prodigal:002006	CDS	615039	615758	.	+	0	ID=CNFDGDKL_05003;inference=ab initio prediction:Prodigal:002006;locus_tag=CNFDGDKL_05003;product=hypothetical protein
4	Prodigal:002006	CDS	615899	616102	.	+	0	ID=CNFDGDKL_05004;inference=ab initio prediction:Prodigal:002006;locus_tag=CNFDGDKL_05004;product=hypothetical protein
4	Prodigal:002006	CDS	616864	617181	.	-	0	ID=CNFDGDKL_05005;inference=ab initio prediction:Prodigal:002006;locus_tag=CNFDGDKL_05005;product=hypothetical protein
4	Prodigal:002006	CDS	617178	617549	.	-	0	ID=CNFDGDKL_05006;inference=ab initio prediction:Prodigal:002006;locus_tag=CNFDGDKL_05006;product=hypothetical protein
4	Prodigal:002006	CDS	618260	619282	.	+	0	ID=CNFDGDKL_05007;inference=ab initio prediction:Prodigal:002006;locus_tag=CNFDGDKL_05007;product=hypothetical protein
4	Prodigal:002006	CDS	619406	619624	.	-	0	ID=CNFDGDKL_05008;inference=ab initio prediction:Prodigal:002006;locus_tag=CNFDGDKL_05008;product=hypothetical protein
4	Prodigal:002006	CDS	619786	628431	.	-	0	ID=CNFDGDKL_05009;eC_number=2.4.1.-;Name=ndvB;db_xref=COG:COG3459;gene=ndvB;inference=ab initio prediction:Prodigal:002006,similar to AA sequence:UniProtKB:P20471;locus_tag=CNFDGDKL_05009;product=Cyclic beta-(1%2C2)-glucan synthase NdvB
4	Prodigal:002006	CDS	628494	628946	.	-	0	ID=CNFDGDKL_05010;inference=ab initio prediction:Prodigal:002006;locus_tag=CNFDGDKL_05010;product=hypothetical protein
4	Prodigal:002006	CDS	629274	630146	.	+	0	ID=CNFDGDKL_05011;inference=ab initio prediction:Prodigal:002006;locus_tag=CNFDGDKL_05011;product=hypothetical protein
4	Prodigal:002006	CDS	630762	631664	.	+	0	ID=CNFDGDKL_05012;eC_number=4.3.3.7;Name=dapA_3;gene=dapA_3;inference=ab initio prediction:Prodigal:002006,protein motif:HAMAP:MF_00418;locus_tag=CNFDGDKL_05012;product=4-hydroxy-tetrahydrodipicolinate synthase
4	Prodigal:002006	CDS	631815	632939	.	-	0	ID=CNFDGDKL_05013;inference=ab initio prediction:Prodigal:002006;locus_tag=CNFDGDKL_05013;product=hypothetical protein
4	Prodigal:002006	CDS	633016	634167	.	-	0	ID=CNFDGDKL_05014;eC_number=1.14.12.17;Name=hmp_3;gene=hmp_3;inference=ab initio prediction:Prodigal:002006,protein motif:HAMAP:MF_01252;locus_tag=CNFDGDKL_05014;product=Flavohemoprotein
4	Prodigal:002006	CDS	634169	635218	.	-	0	ID=CNFDGDKL_05015;eC_number=1.14.14.-;Name=tsaM1_3;gene=tsaM1_3;inference=ab initio prediction:Prodigal:002006,similar to AA sequence:UniProtKB:P94679;locus_tag=CNFDGDKL_05015;product=Toluene-4-sulfonate monooxygenase system iron-sulfur subunit TsaM1
4	Prodigal:002006	CDS	635381	636334	.	+	0	ID=CNFDGDKL_05016;Name=gcvA_18;gene=gcvA_18;inference=ab initio prediction:Prodigal:002006,similar to AA sequence:UniProtKB:P0A9F6;locus_tag=CNFDGDKL_05016;product=Glycine cleavage system transcriptional activator
4	Prodigal:002006	CDS	636414	637187	.	-	0	ID=CNFDGDKL_05017;Name=argT_8;db_xref=COG:COG0834;gene=argT_8;inference=ab initio prediction:Prodigal:002006,similar to AA sequence:UniProtKB:P02911;locus_tag=CNFDGDKL_05017;product=Lysine/arginine/ornithine-binding periplasmic protein
4	Prodigal:002006	CDS	637480	638409	.	+	0	ID=CNFDGDKL_05018;Name=gcvA_19;gene=gcvA_19;inference=ab initio prediction:Prodigal:002006,similar to AA sequence:UniProtKB:P0A9F6;locus_tag=CNFDGDKL_05018;product=Glycine cleavage system transcriptional activator
4	Prodigal:002006	CDS	638586	640154	.	+	0	ID=CNFDGDKL_05019;eC_number=4.3.1.3;Name=hutH_1;db_xref=COG:COG2986;gene=hutH_1;inference=ab initio prediction:Prodigal:002006,similar to AA sequence:UniProtKB:P10944;locus_tag=CNFDGDKL_05019;product=Histidine ammonia-lyase
4	Prodigal:002006	CDS	640249	641109	.	-	0	ID=CNFDGDKL_05020;Name=nocT;gene=nocT;inference=ab initio prediction:Prodigal:002006,similar to AA sequence:UniProtKB:P35120;locus_tag=CNFDGDKL_05020;product=Nopaline-binding periplasmic protein
4	Prodigal:002006	CDS	641162	642148	.	-	0	ID=CNFDGDKL_05021;eC_number=1.-.-.-;Name=ndmD_2;gene=ndmD_2;inference=ab initio prediction:Prodigal:002006,similar to AA sequence:UniProtKB:H9N291;locus_tag=CNFDGDKL_05021;product=Oxidoreductase NdmD
4	Prodigal:002006	CDS	642166	643203	.	-	0	ID=CNFDGDKL_05022;eC_number=1.14.14.-;Name=tsaM1_4;gene=tsaM1_4;inference=ab initio prediction:Prodigal:002006,similar to AA sequence:UniProtKB:P94679;locus_tag=CNFDGDKL_05022;product=Toluene-4-sulfonate monooxygenase system iron-sulfur subunit TsaM1
4	Prodigal:002006	CDS	643498	644220	.	+	0	ID=CNFDGDKL_05023;Name=occQ;gene=occQ;inference=ab initio prediction:Prodigal:002006,similar to AA sequence:UniProtKB:P0A4N5;locus_tag=CNFDGDKL_05023;product=Octopine transport system permease protein OccQ
4	Prodigal:002006	CDS	644236	645000	.	+	0	ID=CNFDGDKL_05024;Name=occM;gene=occM;inference=ab initio prediction:Prodigal:002006,similar to AA sequence:UniProtKB:P35114;locus_tag=CNFDGDKL_05024;product=Octopine transport system permease protein OccM
4	Prodigal:002006	CDS	645039	645830	.	+	0	ID=CNFDGDKL_05025;Name=occP;gene=occP;inference=ab initio prediction:Prodigal:002006,similar to AA sequence:UniProtKB:P0A2V2;locus_tag=CNFDGDKL_05025;product=Octopine permease ATP-binding protein P
4	Prodigal:002006	CDS	645901	646914	.	+	0	ID=CNFDGDKL_05026;Name=cdhR_12;db_xref=COG:COG4977;gene=cdhR_12;inference=ab initio prediction:Prodigal:002006,similar to AA sequence:UniProtKB:Q9HTH5;locus_tag=CNFDGDKL_05026;product=HTH-type transcriptional regulator CdhR
4	Prodigal:002006	CDS	646970	647353	.	-	0	ID=CNFDGDKL_05027;inference=ab initio prediction:Prodigal:002006;locus_tag=CNFDGDKL_05027;product=hypothetical protein
4	Prodigal:002006	CDS	647443	648291	.	-	0	ID=CNFDGDKL_05028;eC_number=3.1.2.12;Name=fghA;db_xref=COG:COG0627;gene=fghA;inference=ab initio prediction:Prodigal:002006,similar to AA sequence:UniProtKB:A1AXZ2;locus_tag=CNFDGDKL_05028;product=S-formylglutathione hydrolase
4	Prodigal:002006	CDS	648308	649414	.	-	0	ID=CNFDGDKL_05029;eC_number=1.1.1.284;Name=flhA_3;db_xref=COG:COG1062;gene=flhA_3;inference=ab initio prediction:Prodigal:002006,similar to AA sequence:UniProtKB:P45382;locus_tag=CNFDGDKL_05029;product=S-(hydroxymethyl)glutathione dehydrogenase
4	Prodigal:002006	CDS	649626	650138	.	-	0	ID=CNFDGDKL_05030;Name=badR;gene=badR;inference=ab initio prediction:Prodigal:002006,similar to AA sequence:UniProtKB:O07458;locus_tag=CNFDGDKL_05030;product=Transcriptional activatory protein BadR
4	Prodigal:002006	CDS	650273	651040	.	+	0	ID=CNFDGDKL_05031;eC_number=1.1.1.100;Name=fabG_16;gene=fabG_16;inference=ab initio prediction:Prodigal:002006,similar to AA sequence:UniProtKB:P0AEK2;locus_tag=CNFDGDKL_05031;product=3-oxoacyl-[acyl-carrier-protein] reductase FabG
4	Prodigal:002006	CDS	651071	651853	.	+	0	ID=CNFDGDKL_05032;eC_number=4.1.3.36;Name=menB_4;db_xref=COG:COG0447;gene=menB_4;inference=ab initio prediction:Prodigal:002006,similar to AA sequence:UniProtKB:P23966;locus_tag=CNFDGDKL_05032;product=1%2C4-dihydroxy-2-naphthoyl-CoA synthase
4	Prodigal:002006	CDS	651899	653053	.	+	0	ID=CNFDGDKL_05033;eC_number=1.3.99.-;Name=acdA_2;db_xref=COG:COG1960;gene=acdA_2;inference=ab initio prediction:Prodigal:002006,similar to AA sequence:UniProtKB:P45867;locus_tag=CNFDGDKL_05033;product=Acyl-CoA dehydrogenase
4	Prodigal:002006	CDS	653093	654751	.	+	0	ID=CNFDGDKL_05034;eC_number=6.2.1.-;Name=fadK;db_xref=COG:COG0318;gene=fadK;inference=ab initio prediction:Prodigal:002006,similar to AA sequence:UniProtKB:P38135;locus_tag=CNFDGDKL_05034;product=Medium-chain fatty-acid--CoA ligase
4	Prodigal:002006	CDS	654732	655943	.	-	0	ID=CNFDGDKL_05035;Name=sotB_1;gene=sotB_1;inference=ab initio prediction:Prodigal:002006,similar to AA sequence:UniProtKB:Q9S3J9;locus_tag=CNFDGDKL_05035;product=Sugar efflux transporter B
4	Prodigal:002006	CDS	656149	656823	.	+	0	ID=CNFDGDKL_05036;eC_number=3.1.3.22;Name=hxpA_1;db_xref=COG:COG0637;gene=hxpA_1;inference=ab initio prediction:Prodigal:002006,similar to AA sequence:UniProtKB:P77625;locus_tag=CNFDGDKL_05036;product=Hexitol phosphatase A
4	Prodigal:002006	CDS	656963	657832	.	-	0	ID=CNFDGDKL_05037;Name=allR;db_xref=COG:COG1414;gene=allR;inference=ab initio prediction:Prodigal:002006,similar to AA sequence:UniProtKB:P0ACN4;locus_tag=CNFDGDKL_05037;product=HTH-type transcriptional repressor AllR
4	Prodigal:002006	CDS	657928	659337	.	-	0	ID=CNFDGDKL_05038;Name=pcaK_5;db_xref=COG:COG0477;gene=pcaK_5;inference=ab initio prediction:Prodigal:002006,similar to AA sequence:UniProtKB:Q51955;locus_tag=CNFDGDKL_05038;product=4-hydroxybenzoate transporter PcaK
4	Prodigal:002006	CDS	659445	660278	.	-	0	ID=CNFDGDKL_05039;inference=ab initio prediction:Prodigal:002006;locus_tag=CNFDGDKL_05039;product=hypothetical protein
4	Prodigal:002006	CDS	660309	660920	.	-	0	ID=CNFDGDKL_05040;inference=ab initio prediction:Prodigal:002006;locus_tag=CNFDGDKL_05040;product=hypothetical protein
4	Prodigal:002006	CDS	660917	662662	.	-	0	ID=CNFDGDKL_05041;eC_number=1.3.99.4;Name=kstD;db_xref=COG:COG1053;gene=kstD;inference=ab initio prediction:Prodigal:002006,similar to AA sequence:UniProtKB:P71864;locus_tag=CNFDGDKL_05041;product=3-oxosteroid 1-dehydrogenase
4	Prodigal:002006	CDS	662801	663721	.	+	0	ID=CNFDGDKL_05042;eC_number=1.1.1.412;Name=oleD;db_xref=COG:COG0451;gene=oleD;inference=ab initio prediction:Prodigal:002006,similar to AA sequence:UniProtKB:B2FI29;locus_tag=CNFDGDKL_05042;product=2-alkyl-3-oxoalkanoate reductase
4	Prodigal:002006	CDS	663718	664776	.	-	0	ID=CNFDGDKL_05043;eC_number=1.1.1.370;Name=iolX;db_xref=COG:COG0673;gene=iolX;inference=ab initio prediction:Prodigal:002006,similar to AA sequence:UniProtKB:P40332;locus_tag=CNFDGDKL_05043;product=scyllo-inositol 2-dehydrogenase (NAD(+))
4	Prodigal:002006	CDS	664960	666258	.	+	0	ID=CNFDGDKL_05044;inference=ab initio prediction:Prodigal:002006;locus_tag=CNFDGDKL_05044;product=hypothetical protein
4	Prodigal:002006	CDS	666376	667245	.	+	0	ID=CNFDGDKL_05045;Name=livH_6;db_xref=COG:COG0559;gene=livH_6;inference=ab initio prediction:Prodigal:002006,similar to AA sequence:UniProtKB:P0AEX7;locus_tag=CNFDGDKL_05045;product=High-affinity branched-chain amino acid transport system permease protein LivH
4	Prodigal:002006	CDS	667242	669806	.	+	0	ID=CNFDGDKL_05046;eC_number=7.6.2.8;Name=btuD_17;gene=btuD_17;inference=ab initio prediction:Prodigal:002006,protein motif:HAMAP:MF_01005;locus_tag=CNFDGDKL_05046;product=Vitamin B12 import ATP-binding protein BtuD
4	Prodigal:002006	CDS	669803	670645	.	+	0	ID=CNFDGDKL_05047;eC_number=1.1.1.25;Name=aroE_4;db_xref=COG:COG0169;gene=aroE_4;inference=ab initio prediction:Prodigal:002006,similar to AA sequence:UniProtKB:Q5HNV1;locus_tag=CNFDGDKL_05047;product=Shikimate dehydrogenase (NADP(+))
4	Prodigal:002006	CDS	670775	671995	.	+	0	ID=CNFDGDKL_05048;inference=ab initio prediction:Prodigal:002006,similar to AA sequence:UniProtKB:Q04064;locus_tag=CNFDGDKL_05048;product=Outer membrane porin protein
4	Prodigal:002006	CDS	672224	674038	.	+	0	ID=CNFDGDKL_05049;eC_number=1.3.99.4;Name=ksdD_1;db_xref=COG:COG1053;gene=ksdD_1;inference=ab initio prediction:Prodigal:002006,similar to AA sequence:UniProtKB:A0R4S9;locus_tag=CNFDGDKL_05049;product=3-oxosteroid 1-dehydrogenase
4	Prodigal:002006	CDS	674108	674938	.	+	0	ID=CNFDGDKL_05050;eC_number=1.1.1.346;Name=dkgB_2;db_xref=COG:COG0656;gene=dkgB_2;inference=ab initio prediction:Prodigal:002006,similar to AA sequence:UniProtKB:P30863;locus_tag=CNFDGDKL_05050;product=2%2C5-diketo-D-gluconic acid reductase B
4	Prodigal:002006	CDS	675007	676389	.	-	0	ID=CNFDGDKL_05051;Name=pcaK_6;db_xref=COG:COG0477;gene=pcaK_6;inference=ab initio prediction:Prodigal:002006,similar to AA sequence:UniProtKB:Q43975;locus_tag=CNFDGDKL_05051;product=4-hydroxybenzoate transporter PcaK
4	Prodigal:002006	CDS	676490	677257	.	-	0	ID=CNFDGDKL_05052;eC_number=1.-.-.-;Name=fabG2_1;gene=fabG2_1;inference=ab initio prediction:Prodigal:002006,similar to AA sequence:UniProtKB:P9WGR9;locus_tag=CNFDGDKL_05052;product=putative oxidoreductase
4	Prodigal:002006	CDS	677290	677631	.	-	0	ID=CNFDGDKL_05053;inference=ab initio prediction:Prodigal:002006;locus_tag=CNFDGDKL_05053;product=hypothetical protein
4	Prodigal:002006	CDS	677646	679409	.	-	0	ID=CNFDGDKL_05054;eC_number=1.3.99.4;Name=ksdD_2;db_xref=COG:COG1053;gene=ksdD_2;inference=ab initio prediction:Prodigal:002006,similar to AA sequence:UniProtKB:A0R4S9;locus_tag=CNFDGDKL_05054;product=3-oxosteroid 1-dehydrogenase
4	Prodigal:002006	CDS	679499	680326	.	-	0	ID=CNFDGDKL_05055;eC_number=1.1.1.269;Name=xecE;gene=xecE;inference=ab initio prediction:Prodigal:002006,similar to AA sequence:UniProtKB:Q56841;locus_tag=CNFDGDKL_05055;product=2-(S)-hydroxypropyl-CoM dehydrogenase
4	Prodigal:002006	CDS	680509	681405	.	+	0	ID=CNFDGDKL_05056;Name=btr;db_xref=COG:COG0614;gene=btr;inference=ab initio prediction:Prodigal:002006,similar to AA sequence:UniProtKB:P40408;locus_tag=CNFDGDKL_05056;product=HTH-type transcriptional activator Btr
4	Prodigal:002006	CDS	681564	682925	.	+	0	ID=CNFDGDKL_05057;Name=nasR;gene=nasR;inference=ab initio prediction:Prodigal:002006,similar to AA sequence:UniProtKB:Q48468;locus_tag=CNFDGDKL_05057;product=Nitrate regulatory protein
4	Prodigal:002006	CDS	683241	684077	.	+	0	ID=CNFDGDKL_05058;Name=focA;db_xref=COG:COG2116;gene=focA;inference=ab initio prediction:Prodigal:002006,similar to AA sequence:UniProtKB:P0AC23;locus_tag=CNFDGDKL_05058;product=putative formate transporter 1
4	Prodigal:002006	CDS	684415	685884	.	+	0	ID=CNFDGDKL_05059;Name=proP_16;gene=proP_16;inference=ab initio prediction:Prodigal:002006,similar to AA sequence:UniProtKB:P0C0L7;locus_tag=CNFDGDKL_05059;product=Proline/betaine transporter
4	Prodigal:002006	CDS	686308	687390	.	+	0	ID=CNFDGDKL_05060;inference=ab initio prediction:Prodigal:002006;locus_tag=CNFDGDKL_05060;product=hypothetical protein
4	Prodigal:002006	CDS	687447	688799	.	-	0	ID=CNFDGDKL_05061;Name=dctM_2;db_xref=COG:COG1593;gene=dctM_2;inference=ab initio prediction:Prodigal:002006,similar to AA sequence:UniProtKB:O07838;locus_tag=CNFDGDKL_05061;product=C4-dicarboxylate TRAP transporter large permease protein DctM
4	Prodigal:002006	CDS	688806	689384	.	-	0	ID=CNFDGDKL_05062;inference=ab initio prediction:Prodigal:002006;locus_tag=CNFDGDKL_05062;product=hypothetical protein
4	Prodigal:002006	CDS	689381	690367	.	-	0	ID=CNFDGDKL_05063;db_xref=COG:COG1638;inference=ab initio prediction:Prodigal:002006,similar to AA sequence:UniProtKB:Q0B2F6;locus_tag=CNFDGDKL_05063;product=Solute-binding protein
4	Prodigal:002006	CDS	690901	692598	.	-	0	ID=CNFDGDKL_05064;Name=xerC_8;gene=xerC_8;inference=ab initio prediction:Prodigal:002006,protein motif:HAMAP:MF_01808;locus_tag=CNFDGDKL_05064;product=Tyrosine recombinase XerC
4	Prodigal:002006	CDS	692637	693290	.	+	0	ID=CNFDGDKL_05065;inference=ab initio prediction:Prodigal:002006;locus_tag=CNFDGDKL_05065;product=hypothetical protein
4	Prodigal:002006	CDS	693308	694729	.	-	0	ID=CNFDGDKL_05066;eC_number=2.7.13.3;Name=czcS_3;gene=czcS_3;inference=ab initio prediction:Prodigal:002006,similar to AA sequence:UniProtKB:Q44007;locus_tag=CNFDGDKL_05066;product=Sensor protein CzcS
4	Prodigal:002006	CDS	694726	695397	.	-	0	ID=CNFDGDKL_05067;Name=czcR_4;gene=czcR_4;inference=ab initio prediction:Prodigal:002006,similar to AA sequence:UniProtKB:Q44006;locus_tag=CNFDGDKL_05067;product=Transcriptional activator protein CzcR
4	Prodigal:002006	CDS	696231	696530	.	+	0	ID=CNFDGDKL_05068;inference=ab initio prediction:Prodigal:002006;locus_tag=CNFDGDKL_05068;product=hypothetical protein
4	Prodigal:002006	CDS	696575	698032	.	+	0	ID=CNFDGDKL_05069;inference=ab initio prediction:Prodigal:002006;locus_tag=CNFDGDKL_05069;product=hypothetical protein
4	Prodigal:002006	CDS	698034	699329	.	+	0	ID=CNFDGDKL_05070;Name=ftsP_2;gene=ftsP_2;inference=ab initio prediction:Prodigal:002006,protein motif:HAMAP:MF_00915;locus_tag=CNFDGDKL_05070;product=Cell division protein FtsP
4	Prodigal:002006	CDS	699393	699740	.	+	0	ID=CNFDGDKL_05071;inference=ab initio prediction:Prodigal:002006;locus_tag=CNFDGDKL_05071;product=hypothetical protein
4	Prodigal:002006	CDS	699804	700178	.	+	0	ID=CNFDGDKL_05072;Name=yobA_2;db_xref=COG:COG2372;gene=yobA_2;inference=ab initio prediction:Prodigal:002006,similar to AA sequence:UniProtKB:P0AA57;locus_tag=CNFDGDKL_05072;product=Protein YobA
4	Prodigal:002006	CDS	700178	701119	.	+	0	ID=CNFDGDKL_05073;inference=ab initio prediction:Prodigal:002006;locus_tag=CNFDGDKL_05073;product=hypothetical protein
4	Prodigal:002006	CDS	701389	701721	.	+	0	ID=CNFDGDKL_05074;inference=ab initio prediction:Prodigal:002006;locus_tag=CNFDGDKL_05074;product=hypothetical protein
4	Prodigal:002006	CDS	702114	703658	.	-	0	ID=CNFDGDKL_05075;eC_number=1.16.3.1;Name=mmcO;db_xref=COG:COG2132;gene=mmcO;inference=ab initio prediction:Prodigal:002006,similar to AA sequence:UniProtKB:I6WZK7;locus_tag=CNFDGDKL_05075;product=Multicopper oxidase MmcO
4	Prodigal:002006	CDS	703731	706187	.	-	0	ID=CNFDGDKL_05076;eC_number=7.2.2.9;Name=actP_3;gene=actP_3;inference=ab initio prediction:Prodigal:002006,similar to AA sequence:UniProtKB:Q9X5V3;locus_tag=CNFDGDKL_05076;product=Copper-transporting P-type ATPase
4	Prodigal:002006	CDS	706424	706621	.	-	0	ID=CNFDGDKL_05077;inference=ab initio prediction:Prodigal:002006;locus_tag=CNFDGDKL_05077;product=hypothetical protein
4	Prodigal:002006	CDS	706689	707084	.	-	0	ID=CNFDGDKL_05078;Name=hmrR_2;gene=hmrR_2;inference=ab initio prediction:Prodigal:002006,similar to AA sequence:UniProtKB:Q9X5X4;locus_tag=CNFDGDKL_05078;product=HTH-type transcriptional regulator HmrR
4	Prodigal:002006	CDS	707522	707839	.	-	0	ID=CNFDGDKL_05079;Name=glnB_4;db_xref=COG:COG0347;gene=glnB_4;inference=ab initio prediction:Prodigal:002006,similar to AA sequence:UniProtKB:O66513;locus_tag=CNFDGDKL_05079;product=Nitrogen regulatory protein P-II
4	Prodigal:002006	CDS	707873	708430	.	-	0	ID=CNFDGDKL_05080;inference=ab initio prediction:Prodigal:002006;locus_tag=CNFDGDKL_05080;product=hypothetical protein
4	Prodigal:002006	CDS	708453	708614	.	-	0	ID=CNFDGDKL_05081;inference=ab initio prediction:Prodigal:002006;locus_tag=CNFDGDKL_05081;product=hypothetical protein
4	Prodigal:002006	CDS	708697	708924	.	-	0	ID=CNFDGDKL_05082;inference=ab initio prediction:Prodigal:002006;locus_tag=CNFDGDKL_05082;product=hypothetical protein
4	Prodigal:002006	CDS	708978	709265	.	-	0	ID=CNFDGDKL_05083;inference=ab initio prediction:Prodigal:002006;locus_tag=CNFDGDKL_05083;product=hypothetical protein
4	Prodigal:002006	CDS	709805	711490	.	-	0	ID=CNFDGDKL_05084;eC_number=1.8.1.8;Name=dsbD_4;db_xref=COG:COG4232;gene=dsbD_4;inference=ab initio prediction:Prodigal:002006,similar to AA sequence:UniProtKB:Q9JYM0;locus_tag=CNFDGDKL_05084;product=Thiol:disulfide interchange protein DsbD
4	Prodigal:002006	CDS	711696	712358	.	-	0	ID=CNFDGDKL_05085;inference=ab initio prediction:Prodigal:002006;locus_tag=CNFDGDKL_05085;product=hypothetical protein
4	Prodigal:002006	CDS	712502	713701	.	+	0	ID=CNFDGDKL_05086;Name=xerC_9;gene=xerC_9;inference=ab initio prediction:Prodigal:002006,protein motif:HAMAP:MF_01808;locus_tag=CNFDGDKL_05086;product=Tyrosine recombinase XerC
4	Prodigal:002006	CDS	713731	716778	.	+	0	ID=CNFDGDKL_05087;inference=ab initio prediction:Prodigal:002006,similar to AA sequence:ISfinder:TnShfr1;locus_tag=CNFDGDKL_05087;product=Tn3 family transposase TnShfr1
4	Prodigal:002006	CDS	716972	717598	.	+	0	ID=CNFDGDKL_05088;inference=ab initio prediction:Prodigal:002006;locus_tag=CNFDGDKL_05088;product=hypothetical protein
4	Prodigal:002006	CDS	717889	718545	.	-	0	ID=CNFDGDKL_05089;inference=ab initio prediction:Prodigal:002006;locus_tag=CNFDGDKL_05089;product=hypothetical protein
4	Prodigal:002006	CDS	718582	719970	.	-	0	ID=CNFDGDKL_05090;inference=ab initio prediction:Prodigal:002006;locus_tag=CNFDGDKL_05090;product=hypothetical protein
4	Prodigal:002006	CDS	720105	720752	.	+	0	ID=CNFDGDKL_05091;inference=ab initio prediction:Prodigal:002006;locus_tag=CNFDGDKL_05091;product=hypothetical protein
4	Prodigal:002006	CDS	721375	722526	.	-	0	ID=CNFDGDKL_05092;eC_number=1.1.-.-;Name=lldD;db_xref=COG:COG1304;gene=lldD;inference=ab initio prediction:Prodigal:002006,similar to AA sequence:UniProtKB:P33232;locus_tag=CNFDGDKL_05092;product=L-lactate dehydrogenase
4	Prodigal:002006	CDS	722567	724228	.	-	0	ID=CNFDGDKL_05093;Name=glcA;db_xref=COG:COG1620;gene=glcA;inference=ab initio prediction:Prodigal:002006,similar to AA sequence:UniProtKB:Q46839;locus_tag=CNFDGDKL_05093;product=Glycolate permease GlcA
4	Prodigal:002006	CDS	724351	725238	.	-	0	ID=CNFDGDKL_05094;Name=gcvA_20;gene=gcvA_20;inference=ab initio prediction:Prodigal:002006,similar to AA sequence:UniProtKB:P0A9F6;locus_tag=CNFDGDKL_05094;product=Glycine cleavage system transcriptional activator
4	Prodigal:002006	CDS	725856	726170	.	-	0	ID=CNFDGDKL_05095;inference=ab initio prediction:Prodigal:002006;locus_tag=CNFDGDKL_05095;product=hypothetical protein
4	Prodigal:002006	CDS	726261	728489	.	+	0	ID=CNFDGDKL_05096;inference=ab initio prediction:Prodigal:002006,similar to AA sequence:ISfinder:ISBusp1;locus_tag=CNFDGDKL_05096;product=Tn3 family transposase ISBusp1
4	Prodigal:002006	CDS	728643	729080	.	+	0	ID=CNFDGDKL_05097;Name=mdtC_4;gene=mdtC_4;inference=ab initio prediction:Prodigal:002006,similar to AA sequence:UniProtKB:B7MWY9;locus_tag=CNFDGDKL_05097;product=Multidrug resistance protein MdtC
4	Prodigal:002006	CDS	729080	730546	.	+	0	ID=CNFDGDKL_05098;Name=oprM_6;db_xref=COG:COG1538;gene=oprM_6;inference=ab initio prediction:Prodigal:002006,similar to AA sequence:UniProtKB:Q51487;locus_tag=CNFDGDKL_05098;product=Outer membrane protein OprM
4	Prodigal:002006	CDS	730681	732018	.	+	0	ID=CNFDGDKL_05099;Name=pqiA_2;db_xref=COG:COG2995;gene=pqiA_2;inference=ab initio prediction:Prodigal:002006,similar to AA sequence:UniProtKB:P0AFL9;locus_tag=CNFDGDKL_05099;product=Intermembrane transport protein PqiA
4	Prodigal:002006	CDS	732059	733654	.	+	0	ID=CNFDGDKL_05100;Name=pqiB_2;db_xref=COG:COG3008;gene=pqiB_2;inference=ab initio prediction:Prodigal:002006,similar to AA sequence:UniProtKB:P43671;locus_tag=CNFDGDKL_05100;product=Intermembrane transport protein PqiB
4	Prodigal:002006	CDS	733651	734361	.	+	0	ID=CNFDGDKL_05101;inference=ab initio prediction:Prodigal:002006;locus_tag=CNFDGDKL_05101;product=hypothetical protein
4	Prodigal:002006	CDS	734425	735189	.	-	0	ID=CNFDGDKL_05102;inference=ab initio prediction:Prodigal:002006;locus_tag=CNFDGDKL_05102;product=hypothetical protein
4	Prodigal:002006	CDS	735327	737012	.	+	0	ID=CNFDGDKL_05103;eC_number=1.14.13.127;Name=mhpA_2;db_xref=COG:COG0654;gene=mhpA_2;inference=ab initio prediction:Prodigal:002006,similar to AA sequence:UniProtKB:P77397;locus_tag=CNFDGDKL_05103;product=3-(3-hydroxy-phenyl)propionate/3-hydroxycinnamic acid hydroxylase
4	Prodigal:002006	CDS	737026	738096	.	+	0	ID=CNFDGDKL_05104;inference=ab initio prediction:Prodigal:002006;locus_tag=CNFDGDKL_05104;product=hypothetical protein
4	Prodigal:002006	CDS	738129	739085	.	+	0	ID=CNFDGDKL_05105;inference=ab initio prediction:Prodigal:002006;locus_tag=CNFDGDKL_05105;product=hypothetical protein
4	Prodigal:002006	CDS	739082	740440	.	+	0	ID=CNFDGDKL_05106;eC_number=6.2.1.26;Name=menE_2;gene=menE_2;inference=ab initio prediction:Prodigal:002006,protein motif:HAMAP:MF_00731;locus_tag=CNFDGDKL_05106;product=2-succinylbenzoate--CoA ligase
4	Prodigal:002006	CDS	740311	741276	.	-	0	ID=CNFDGDKL_05107;inference=ab initio prediction:Prodigal:002006,similar to AA sequence:ISfinder:ISBmu9;locus_tag=CNFDGDKL_05107;product=IS110 family transposase ISBmu9
4	Prodigal:002006	CDS	741492	742214	.	+	0	ID=CNFDGDKL_05108;eC_number=6.2.1.26;Name=menE_3;gene=menE_3;inference=ab initio prediction:Prodigal:002006,protein motif:HAMAP:MF_00731;locus_tag=CNFDGDKL_05108;product=2-succinylbenzoate--CoA ligase
4	Prodigal:002006	CDS	742407	743153	.	+	0	ID=CNFDGDKL_05109;inference=ab initio prediction:Prodigal:002006;locus_tag=CNFDGDKL_05109;product=hypothetical protein
4	Prodigal:002006	CDS	743236	743802	.	+	0	ID=CNFDGDKL_05110;inference=ab initio prediction:Prodigal:002006;locus_tag=CNFDGDKL_05110;product=hypothetical protein
4	Prodigal:002006	CDS	743835	744596	.	+	0	ID=CNFDGDKL_05111;Name=ompR_4;gene=ompR_4;inference=ab initio prediction:Prodigal:002006,similar to AA sequence:UniProtKB:P0AA16;locus_tag=CNFDGDKL_05111;product=Transcriptional regulatory protein OmpR
4	Prodigal:002006	CDS	744731	746482	.	+	0	ID=CNFDGDKL_05112;eC_number=2.7.13.3;Name=rcsC_19;gene=rcsC_19;inference=ab initio prediction:Prodigal:002006,protein motif:HAMAP:MF_00979;locus_tag=CNFDGDKL_05112;product=Sensor histidine kinase RcsC
4	Prodigal:002006	CDS	746634	748064	.	+	0	ID=CNFDGDKL_05113;eC_number=7.1.1.7;Name=cydA_4;db_xref=COG:COG1271;gene=cydA_4;inference=ab initio prediction:Prodigal:002006,similar to AA sequence:UniProtKB:P0ABJ9;locus_tag=CNFDGDKL_05113;product=Cytochrome bd-I ubiquinol oxidase subunit 1
4	Prodigal:002006	CDS	748061	749041	.	+	0	ID=CNFDGDKL_05114;eC_number=7.1.1.7;Name=cydB_4;db_xref=COG:COG1294;gene=cydB_4;inference=ab initio prediction:Prodigal:002006,similar to AA sequence:UniProtKB:P0ABK2;locus_tag=CNFDGDKL_05114;product=Cytochrome bd-I ubiquinol oxidase subunit 2
4	Prodigal:002006	CDS	749081	749824	.	+	0	ID=CNFDGDKL_05115;Name=lutA_2;db_xref=COG:COG0247;gene=lutA_2;inference=ab initio prediction:Prodigal:002006,similar to AA sequence:UniProtKB:O07020;locus_tag=CNFDGDKL_05115;product=Lactate utilization protein A
4	Prodigal:002006	CDS	749821	751194	.	+	0	ID=CNFDGDKL_05116;Name=lutB_1;db_xref=COG:COG1139;gene=lutB_1;inference=ab initio prediction:Prodigal:002006,similar to AA sequence:UniProtKB:O07021;locus_tag=CNFDGDKL_05116;product=Lactate utilization protein B
4	Prodigal:002006	CDS	751191	751790	.	+	0	ID=CNFDGDKL_05117;inference=ab initio prediction:Prodigal:002006;locus_tag=CNFDGDKL_05117;product=hypothetical protein
4	Prodigal:002006	CDS	751805	753784	.	+	0	ID=CNFDGDKL_05118;inference=ab initio prediction:Prodigal:002006;locus_tag=CNFDGDKL_05118;product=hypothetical protein
4	Prodigal:002006	CDS	753889	754527	.	-	0	ID=CNFDGDKL_05119;inference=ab initio prediction:Prodigal:002006;locus_tag=CNFDGDKL_05119;product=hypothetical protein
4	Prodigal:002006	CDS	754524	755819	.	-	0	ID=CNFDGDKL_05120;inference=ab initio prediction:Prodigal:002006;locus_tag=CNFDGDKL_05120;product=hypothetical protein
4	Prodigal:002006	CDS	755816	757021	.	-	0	ID=CNFDGDKL_05121;Name=pqiA_3;db_xref=COG:COG2995;gene=pqiA_3;inference=ab initio prediction:Prodigal:002006,similar to AA sequence:UniProtKB:P0AFL9;locus_tag=CNFDGDKL_05121;product=Intermembrane transport protein PqiA
4	Prodigal:002006	CDS	757725	758294	.	-	0	ID=CNFDGDKL_05122;Name=blc_1;db_xref=COG:COG3040;gene=blc_1;inference=ab initio prediction:Prodigal:002006,similar to AA sequence:UniProtKB:P0A901;locus_tag=CNFDGDKL_05122;product=Outer membrane lipoprotein Blc
4	Prodigal:002006	CDS	758495	759328	.	+	0	ID=CNFDGDKL_05123;inference=ab initio prediction:Prodigal:002006;locus_tag=CNFDGDKL_05123;product=hypothetical protein
4	Prodigal:002006	CDS	759325	760425	.	+	0	ID=CNFDGDKL_05124;eC_number=2.1.1.144;Name=tam_3;gene=tam_3;inference=ab initio prediction:Prodigal:002006,protein motif:HAMAP:MF_00560;locus_tag=CNFDGDKL_05124;product=Trans-aconitate 2-methyltransferase
4	Prodigal:002006	CDS	760422	761042	.	+	0	ID=CNFDGDKL_05125;Name=blc_2;db_xref=COG:COG3040;gene=blc_2;inference=ab initio prediction:Prodigal:002006,similar to AA sequence:UniProtKB:P0A901;locus_tag=CNFDGDKL_05125;product=Outer membrane lipoprotein Blc
4	Prodigal:002006	CDS	761135	762439	.	+	0	ID=CNFDGDKL_05126;inference=ab initio prediction:Prodigal:002006;locus_tag=CNFDGDKL_05126;product=hypothetical protein
4	Prodigal:002006	CDS	762436	763290	.	+	0	ID=CNFDGDKL_05127;inference=ab initio prediction:Prodigal:002006;locus_tag=CNFDGDKL_05127;product=hypothetical protein
4	Prodigal:002006	CDS	763287	764504	.	+	0	ID=CNFDGDKL_05128;eC_number=2.1.1.-;Name=ufaA1;db_xref=COG:COG2230;gene=ufaA1;inference=ab initio prediction:Prodigal:002006,similar to AA sequence:UniProtKB:O53732;locus_tag=CNFDGDKL_05128;product=Tuberculostearic acid methyltransferase UfaA1
4	Prodigal:002006	CDS	764506	765033	.	+	0	ID=CNFDGDKL_05129;inference=ab initio prediction:Prodigal:002006;locus_tag=CNFDGDKL_05129;product=hypothetical protein
4	Prodigal:002006	CDS	764901	765563	.	-	0	ID=CNFDGDKL_05130;inference=ab initio prediction:Prodigal:002006;locus_tag=CNFDGDKL_05130;product=hypothetical protein
4	Prodigal:002006	CDS	765887	766672	.	+	0	ID=CNFDGDKL_05131;inference=ab initio prediction:Prodigal:002006;locus_tag=CNFDGDKL_05131;product=hypothetical protein
4	Prodigal:002006	CDS	766799	767530	.	+	0	ID=CNFDGDKL_05132;eC_number=3.5.4.16;Name=folE_2;gene=folE_2;inference=ab initio prediction:Prodigal:002006,protein motif:HAMAP:MF_00223;locus_tag=CNFDGDKL_05132;product=GTP cyclohydrolase 1
4	Prodigal:002006	CDS	767647	768351	.	+	0	ID=CNFDGDKL_05133;inference=ab initio prediction:Prodigal:002006;locus_tag=CNFDGDKL_05133;product=hypothetical protein
4	Prodigal:002006	CDS	768614	769315	.	-	0	ID=CNFDGDKL_05134;eC_number=1.3.5.1;Name=sdhB_2;db_xref=COG:COG0479;gene=sdhB_2;inference=ab initio prediction:Prodigal:002006,similar to AA sequence:UniProtKB:P07014;locus_tag=CNFDGDKL_05134;product=Succinate dehydrogenase iron-sulfur subunit
4	Prodigal:002006	CDS	769337	771112	.	-	0	ID=CNFDGDKL_05135;eC_number=1.3.5.1;Name=sdhA_1;gene=sdhA_1;inference=ab initio prediction:Prodigal:002006,similar to AA sequence:UniProtKB:G4V4G6;locus_tag=CNFDGDKL_05135;product=Succinate dehydrogenase flavoprotein subunit
4	Prodigal:002006	CDS	771116	771484	.	-	0	ID=CNFDGDKL_05136;Name=sdhD;db_xref=COG:COG2142;gene=sdhD;inference=ab initio prediction:Prodigal:002006,similar to AA sequence:UniProtKB:P51057;locus_tag=CNFDGDKL_05136;product=Succinate dehydrogenase hydrophobic membrane anchor subunit
4	Prodigal:002006	CDS	771489	771905	.	-	0	ID=CNFDGDKL_05137;inference=ab initio prediction:Prodigal:002006;locus_tag=CNFDGDKL_05137;product=hypothetical protein
4	Prodigal:002006	CDS	771919	772371	.	-	0	ID=CNFDGDKL_05138;inference=ab initio prediction:Prodigal:002006;locus_tag=CNFDGDKL_05138;product=hypothetical protein
4	Prodigal:002006	CDS	772374	773126	.	-	0	ID=CNFDGDKL_05139;eC_number=1.-.-.-;Name=fabG2_2;gene=fabG2_2;inference=ab initio prediction:Prodigal:002006,similar to AA sequence:UniProtKB:P9WGR9;locus_tag=CNFDGDKL_05139;product=putative oxidoreductase
4	Prodigal:002006	CDS	773387	774412	.	+	0	ID=CNFDGDKL_05140;eC_number=1.6.3.5;db_xref=COG:COG3380;inference=ab initio prediction:Prodigal:002006,similar to AA sequence:UniProtKB:Q888A4;locus_tag=CNFDGDKL_05140;product=Renalase
4	Prodigal:002006	CDS	774711	776240	.	-	0	ID=CNFDGDKL_05141;eC_number=4.1.99.13;Name=phrB;db_xref=COG:COG3046;gene=phrB;inference=ab initio prediction:Prodigal:002006,similar to AA sequence:UniProtKB:A9CH39;locus_tag=CNFDGDKL_05141;product=(6-4) photolyase
4	Prodigal:002006	CDS	776579	777550	.	+	0	ID=CNFDGDKL_05142;inference=ab initio prediction:Prodigal:002006;locus_tag=CNFDGDKL_05142;product=hypothetical protein
4	Prodigal:002006	CDS	777730	778689	.	-	0	ID=CNFDGDKL_05143;inference=ab initio prediction:Prodigal:002006;locus_tag=CNFDGDKL_05143;product=hypothetical protein
4	Prodigal:002006	CDS	779307	779819	.	+	0	ID=CNFDGDKL_05144;inference=ab initio prediction:Prodigal:002006;locus_tag=CNFDGDKL_05144;product=hypothetical protein
4	Prodigal:002006	CDS	779911	781428	.	+	0	ID=CNFDGDKL_05145;eC_number=4.1.99.3;Name=phrA_2;db_xref=COG:COG0415;gene=phrA_2;inference=ab initio prediction:Prodigal:002006,similar to AA sequence:UniProtKB:A9CJC9;locus_tag=CNFDGDKL_05145;product=Deoxyribodipyrimidine photo-lyase
4	Prodigal:002006	CDS	781558	784167	.	-	0	ID=CNFDGDKL_05146;inference=ab initio prediction:Prodigal:002006;locus_tag=CNFDGDKL_05146;product=hypothetical protein
4	Prodigal:002006	CDS	784189	785787	.	-	0	ID=CNFDGDKL_05147;inference=ab initio prediction:Prodigal:002006;locus_tag=CNFDGDKL_05147;product=hypothetical protein
4	Prodigal:002006	CDS	785885	786814	.	+	0	ID=CNFDGDKL_05148;Name=nhaR_2;db_xref=COG:COG0583;gene=nhaR_2;inference=ab initio prediction:Prodigal:002006,similar to AA sequence:UniProtKB:P0A9G2;locus_tag=CNFDGDKL_05148;product=Transcriptional activator protein NhaR
4	Prodigal:002006	CDS	787516	787611	.	-	0	ID=CNFDGDKL_05149;inference=ab initio prediction:Prodigal:002006;locus_tag=CNFDGDKL_05149;product=hypothetical protein
4	Prodigal:002006	CDS	788366	789196	.	+	0	ID=CNFDGDKL_05150;inference=ab initio prediction:Prodigal:002006;locus_tag=CNFDGDKL_05150;product=hypothetical protein
4	Prodigal:002006	CDS	789955	790605	.	+	0	ID=CNFDGDKL_05151;inference=ab initio prediction:Prodigal:002006;locus_tag=CNFDGDKL_05151;product=hypothetical protein
4	Prodigal:002006	CDS	790638	790886	.	+	0	ID=CNFDGDKL_05152;inference=ab initio prediction:Prodigal:002006;locus_tag=CNFDGDKL_05152;product=hypothetical protein
4	Prodigal:002006	CDS	791022	791765	.	+	0	ID=CNFDGDKL_05153;inference=ab initio prediction:Prodigal:002006;locus_tag=CNFDGDKL_05153;product=hypothetical protein
4	Prodigal:002006	CDS	792099	793052	.	+	0	ID=CNFDGDKL_05154;inference=ab initio prediction:Prodigal:002006;locus_tag=CNFDGDKL_05154;product=hypothetical protein
4	Prodigal:002006	CDS	793064	795283	.	-	0	ID=CNFDGDKL_05155;eC_number=7.2.2.6;Name=kdpB_5;gene=kdpB_5;inference=ab initio prediction:Prodigal:002006,protein motif:HAMAP:MF_00285;locus_tag=CNFDGDKL_05155;product=Potassium-transporting ATPase ATP-binding subunit
4	Prodigal:002006	CDS	795580	796197	.	+	0	ID=CNFDGDKL_05156;inference=ab initio prediction:Prodigal:002006;locus_tag=CNFDGDKL_05156;product=hypothetical protein
4	Prodigal:002006	CDS	796248	796514	.	-	0	ID=CNFDGDKL_05157;inference=ab initio prediction:Prodigal:002006;locus_tag=CNFDGDKL_05157;product=hypothetical protein
4	Prodigal:002006	CDS	796514	797092	.	-	0	ID=CNFDGDKL_05158;Name=mamB;gene=mamB;inference=ab initio prediction:Prodigal:002006,similar to AA sequence:UniProtKB:W6KHH6;locus_tag=CNFDGDKL_05158;product=Magnetosome protein MamB
4	Prodigal:002006	CDS	797183	797419	.	-	0	ID=CNFDGDKL_05159;inference=ab initio prediction:Prodigal:002006;locus_tag=CNFDGDKL_05159;product=hypothetical protein
4	Prodigal:002006	CDS	797630	799018	.	-	0	ID=CNFDGDKL_05160;eC_number=2.7.13.3;Name=qseC_5;gene=qseC_5;inference=ab initio prediction:Prodigal:002006,similar to AA sequence:UniProtKB:P45336;locus_tag=CNFDGDKL_05160;product=Sensor protein QseC
4	Prodigal:002006	CDS	799015	799680	.	-	0	ID=CNFDGDKL_05161;Name=qseB_3;gene=qseB_3;inference=ab initio prediction:Prodigal:002006,similar to AA sequence:UniProtKB:P52076;locus_tag=CNFDGDKL_05161;product=Transcriptional regulatory protein QseB
4	Prodigal:002006	CDS	799705	800442	.	-	0	ID=CNFDGDKL_05162;inference=ab initio prediction:Prodigal:002006;locus_tag=CNFDGDKL_05162;product=hypothetical protein
4	Prodigal:002006	CDS	800408	800929	.	-	0	ID=CNFDGDKL_05163;inference=ab initio prediction:Prodigal:002006;locus_tag=CNFDGDKL_05163;product=hypothetical protein
4	Prodigal:002006	CDS	800942	801358	.	-	0	ID=CNFDGDKL_05164;Name=shp;gene=shp;inference=ab initio prediction:Prodigal:002006,similar to AA sequence:UniProtKB:P81238;locus_tag=CNFDGDKL_05164;product=Cytochrome c-type protein SHP
4	Prodigal:002006	CDS	801624	803888	.	-	0	ID=CNFDGDKL_05165;eC_number=3.4.16.4;Name=yfeW;gene=yfeW;inference=ab initio prediction:Prodigal:002006,protein motif:HAMAP:MF_01034;locus_tag=CNFDGDKL_05165;product=Putative D-alanyl-D-alanine carboxypeptidase
4	Prodigal:002006	CDS	804121	804594	.	-	0	ID=CNFDGDKL_05166;inference=ab initio prediction:Prodigal:002006;locus_tag=CNFDGDKL_05166;product=hypothetical protein
4	Prodigal:002006	CDS	805016	805477	.	+	0	ID=CNFDGDKL_05167;inference=ab initio prediction:Prodigal:002006;locus_tag=CNFDGDKL_05167;product=hypothetical protein
4	Prodigal:002006	CDS	805788	807083	.	-	0	ID=CNFDGDKL_05168;inference=ab initio prediction:Prodigal:002006;locus_tag=CNFDGDKL_05168;product=hypothetical protein
4	Prodigal:002006	CDS	807041	807832	.	-	0	ID=CNFDGDKL_05169;eC_number=3.5.1.-;Name=icaB;db_xref=COG:COG0726;gene=icaB;inference=ab initio prediction:Prodigal:002006,similar to AA sequence:UniProtKB:Q6TYB1;locus_tag=CNFDGDKL_05169;product=Poly-beta-1%2C6-N-acetyl-D-glucosamine N-deacetylase
4	Prodigal:002006	CDS	807951	808886	.	-	0	ID=CNFDGDKL_05170;eC_number=2.7.1.11;Name=pfkB;db_xref=COG:COG1105;gene=pfkB;inference=ab initio prediction:Prodigal:002006,similar to AA sequence:UniProtKB:P9WID3;locus_tag=CNFDGDKL_05170;product=Putative ATP-dependent 6-phosphofructokinase isozyme 2
4	Prodigal:002006	CDS	809088	810884	.	+	0	ID=CNFDGDKL_05171;eC_number=1.17.4.1;Name=nrdZ;db_xref=COG:COG0209;gene=nrdZ;inference=ab initio prediction:Prodigal:002006,similar to AA sequence:UniProtKB:P9WH77;locus_tag=CNFDGDKL_05171;product=Vitamin B12-dependent ribonucleoside-diphosphate reductase
4	Prodigal:002006	CDS	810937	812844	.	-	0	ID=CNFDGDKL_05172;eC_number=3.4.24.-;Name=ftsH4_2;gene=ftsH4_2;inference=ab initio prediction:Prodigal:002006,similar to AA sequence:UniProtKB:P73437;locus_tag=CNFDGDKL_05172;product=ATP-dependent zinc metalloprotease FtsH 4
4	Prodigal:002006	CDS	812878	813387	.	-	0	ID=CNFDGDKL_05173;inference=ab initio prediction:Prodigal:002006;locus_tag=CNFDGDKL_05173;product=hypothetical protein
4	Prodigal:002006	CDS	813427	814074	.	-	0	ID=CNFDGDKL_05174;inference=ab initio prediction:Prodigal:002006;locus_tag=CNFDGDKL_05174;product=hypothetical protein
4	Prodigal:002006	CDS	814365	814553	.	+	0	ID=CNFDGDKL_05175;inference=ab initio prediction:Prodigal:002006;locus_tag=CNFDGDKL_05175;product=hypothetical protein
4	Prodigal:002006	CDS	814774	816267	.	+	0	ID=CNFDGDKL_05176;Name=oprM_7;db_xref=COG:COG1538;gene=oprM_7;inference=ab initio prediction:Prodigal:002006,similar to AA sequence:UniProtKB:Q51487;locus_tag=CNFDGDKL_05176;product=Outer membrane protein OprM
4	Prodigal:002006	CDS	816264	817337	.	+	0	ID=CNFDGDKL_05177;inference=ab initio prediction:Prodigal:002006,similar to AA sequence:UniProtKB:P75777;locus_tag=CNFDGDKL_05177;note=UPF0194 membrane protein YbhG;product=hypothetical protein
4	Prodigal:002006	CDS	817334	820162	.	+	0	ID=CNFDGDKL_05178;Name=rbbA_1;db_xref=COG:COG0842;gene=rbbA_1;inference=ab initio prediction:Prodigal:002006,similar to AA sequence:UniProtKB:P37624;locus_tag=CNFDGDKL_05178;product=Ribosome-associated ATPase
4	Prodigal:002006	CDS	820165	821289	.	+	0	ID=CNFDGDKL_05179;Name=yhhJ_1;db_xref=COG:COG0842;gene=yhhJ_1;inference=ab initio prediction:Prodigal:002006,similar to AA sequence:UniProtKB:P0AGH1;locus_tag=CNFDGDKL_05179;product=Inner membrane transport permease YhhJ
4	Prodigal:002006	CDS	821446	821667	.	+	0	ID=CNFDGDKL_05180;inference=ab initio prediction:Prodigal:002006;locus_tag=CNFDGDKL_05180;product=hypothetical protein
4	Prodigal:002006	CDS	821664	822800	.	+	0	ID=CNFDGDKL_05181;db_xref=COG:COG0577;inference=ab initio prediction:Prodigal:002006,similar to AA sequence:UniProtKB:P9WG17;locus_tag=CNFDGDKL_05181;product=putative ABC transporter permease
4	Prodigal:002006	CDS	822803	823501	.	+	0	ID=CNFDGDKL_05182;eC_number=3.6.3.-;Name=macB;gene=macB;inference=ab initio prediction:Prodigal:002006,similar to AA sequence:UniProtKB:Q2EHL8;locus_tag=CNFDGDKL_05182;product=Macrolide export ATP-binding/permease protein MacB
4	Prodigal:002006	CDS	823498	824583	.	+	0	ID=CNFDGDKL_05183;inference=ab initio prediction:Prodigal:002006;locus_tag=CNFDGDKL_05183;product=hypothetical protein
4	Prodigal:002006	CDS	824561	826051	.	+	0	ID=CNFDGDKL_05184;Name=ttgC_5;gene=ttgC_5;inference=ab initio prediction:Prodigal:002006,similar to AA sequence:UniProtKB:Q9WWZ8;locus_tag=CNFDGDKL_05184;product=Toluene efflux pump outer membrane protein TtgC
4	Prodigal:002006	CDS	826072	826521	.	-	0	ID=CNFDGDKL_05185;inference=ab initio prediction:Prodigal:002006;locus_tag=CNFDGDKL_05185;product=hypothetical protein
4	Prodigal:002006	CDS	826752	828155	.	+	0	ID=CNFDGDKL_05186;eC_number=3.1.-.-;db_xref=COG:COG1236;inference=ab initio prediction:Prodigal:002006,similar to AA sequence:UniProtKB:Q5SLP1;locus_tag=CNFDGDKL_05186;product=Ribonuclease
4	Prodigal:002006	CDS	828252	829292	.	-	0	ID=CNFDGDKL_05187;eC_number=1.1.1.1;Name=adh;db_xref=COG:COG1063;gene=adh;inference=ab initio prediction:Prodigal:002006,similar to AA sequence:UniProtKB:Q0KDL6;locus_tag=CNFDGDKL_05187;product=Alcohol dehydrogenase
4	Prodigal:002006	CDS	829289	830314	.	-	0	ID=CNFDGDKL_05188;inference=ab initio prediction:Prodigal:002006;locus_tag=CNFDGDKL_05188;product=hypothetical protein
4	Prodigal:002006	CDS	830317	832122	.	-	0	ID=CNFDGDKL_05189;eC_number=2.3.1.-;Name=phaC_1;db_xref=COG:COG3243;gene=phaC_1;inference=ab initio prediction:Prodigal:002006,similar to AA sequence:UniProtKB:P23608;locus_tag=CNFDGDKL_05189;product=Poly(3-hydroxyalkanoate) polymerase subunit PhaC
4	Prodigal:002006	CDS	832134	832880	.	-	0	ID=CNFDGDKL_05190;eC_number=1.1.1.36;Name=phaB_2;gene=phaB_2;inference=ab initio prediction:Prodigal:002006,similar to AA sequence:UniProtKB:P14697;locus_tag=CNFDGDKL_05190;product=Acetoacetyl-CoA reductase
4	Prodigal:002006	CDS	832870	833406	.	-	0	ID=CNFDGDKL_05191;inference=ab initio prediction:Prodigal:002006;locus_tag=CNFDGDKL_05191;product=hypothetical protein
4	Prodigal:002006	CDS	833597	834436	.	+	0	ID=CNFDGDKL_05192;inference=ab initio prediction:Prodigal:002006;locus_tag=CNFDGDKL_05192;product=hypothetical protein
4	Prodigal:002006	CDS	834446	835660	.	+	0	ID=CNFDGDKL_05193;eC_number=2.7.2.1;Name=ackA_1;db_xref=COG:COG0282;gene=ackA_1;inference=ab initio prediction:Prodigal:002006,similar to AA sequence:UniProtKB:Q9WYB1;locus_tag=CNFDGDKL_05193;product=Acetate kinase
4	Prodigal:002006	CDS	835730	836233	.	+	0	ID=CNFDGDKL_05194;inference=ab initio prediction:Prodigal:002006,similar to AA sequence:UniProtKB:Q7A551;locus_tag=CNFDGDKL_05194;product=Putative universal stress protein
4	Prodigal:002006	CDS	836230	837066	.	+	0	ID=CNFDGDKL_05195;inference=ab initio prediction:Prodigal:002006;locus_tag=CNFDGDKL_05195;product=hypothetical protein
4	Prodigal:002006	CDS	837132	837599	.	-	0	ID=CNFDGDKL_05196;Name=teaD;db_xref=COG:COG0589;gene=teaD;inference=ab initio prediction:Prodigal:002006,similar to AA sequence:UniProtKB:E1VBK4;locus_tag=CNFDGDKL_05196;product=TRAP-T-associated universal stress protein TeaD
4	Prodigal:002006	CDS	837847	839862	.	+	0	ID=CNFDGDKL_05197;inference=ab initio prediction:Prodigal:002006;locus_tag=CNFDGDKL_05197;product=hypothetical protein
4	Prodigal:002006	CDS	839859	840506	.	+	0	ID=CNFDGDKL_05198;Name=uvrY_2;db_xref=COG:COG2197;gene=uvrY_2;inference=ab initio prediction:Prodigal:002006,similar to AA sequence:UniProtKB:P0AED5;locus_tag=CNFDGDKL_05198;product=Response regulator UvrY
4	Prodigal:002006	CDS	840827	841600	.	+	0	ID=CNFDGDKL_05199;Name=anr_2;gene=anr_2;inference=ab initio prediction:Prodigal:002006,similar to AA sequence:UniProtKB:O85222;locus_tag=CNFDGDKL_05199;product=Transcriptional activator protein Anr
4	Prodigal:002006	CDS	841626	842615	.	-	0	ID=CNFDGDKL_05200;eC_number=1.1.1.1;Name=adhA;db_xref=COG:COG1064;gene=adhA;inference=ab initio prediction:Prodigal:002006,similar to AA sequence:UniProtKB:P9WQC1;locus_tag=CNFDGDKL_05200;product=putative alcohol dehydrogenase AdhA
4	Prodigal:002006	CDS	842792	843799	.	+	0	ID=CNFDGDKL_05201;inference=ab initio prediction:Prodigal:002006,similar to AA sequence:UniProtKB:P9WIZ7;locus_tag=CNFDGDKL_05201;product=Putative NAD(P)H nitroreductase
4	Prodigal:002006	CDS	843819	844154	.	+	0	ID=CNFDGDKL_05202;inference=ab initio prediction:Prodigal:002006;locus_tag=CNFDGDKL_05202;product=hypothetical protein
4	Prodigal:002006	CDS	844411	845205	.	+	0	ID=CNFDGDKL_05203;inference=ab initio prediction:Prodigal:002006;locus_tag=CNFDGDKL_05203;product=hypothetical protein
4	Prodigal:002006	CDS	845346	845597	.	+	0	ID=CNFDGDKL_05204;inference=ab initio prediction:Prodigal:002006;locus_tag=CNFDGDKL_05204;product=hypothetical protein
4	Prodigal:002006	CDS	845763	847487	.	+	0	ID=CNFDGDKL_05205;db_xref=COG:COG0659;inference=ab initio prediction:Prodigal:002006,similar to AA sequence:UniProtKB:P9WGF7;locus_tag=CNFDGDKL_05205;product=putative sulfate transporter
4	Prodigal:002006	CDS	847581	847820	.	-	0	ID=CNFDGDKL_05206;inference=ab initio prediction:Prodigal:002006;locus_tag=CNFDGDKL_05206;product=hypothetical protein
4	Prodigal:002006	CDS	847869	848519	.	-	0	ID=CNFDGDKL_05207;inference=ab initio prediction:Prodigal:002006;locus_tag=CNFDGDKL_05207;product=hypothetical protein
4	Prodigal:002006	CDS	848751	848981	.	+	0	ID=CNFDGDKL_05208;inference=ab initio prediction:Prodigal:002006;locus_tag=CNFDGDKL_05208;product=hypothetical protein
4	Prodigal:002006	CDS	849545	850414	.	-	0	ID=CNFDGDKL_05209;inference=ab initio prediction:Prodigal:002006;locus_tag=CNFDGDKL_05209;product=hypothetical protein
4	Prodigal:002006	CDS	850423	852051	.	-	0	ID=CNFDGDKL_05210;inference=ab initio prediction:Prodigal:002006;locus_tag=CNFDGDKL_05210;product=hypothetical protein
4	Prodigal:002006	CDS	852309	852659	.	+	0	ID=CNFDGDKL_05211;inference=ab initio prediction:Prodigal:002006;locus_tag=CNFDGDKL_05211;product=hypothetical protein
4	Prodigal:002006	CDS	852699	853646	.	-	0	ID=CNFDGDKL_05212;db_xref=COG:COG3039;inference=ab initio prediction:Prodigal:002006,similar to AA sequence:ISfinder:ISBvi6;locus_tag=CNFDGDKL_05212;product=IS5 family transposase ISBvi6
4	Prodigal:002006	CDS	853733	854512	.	-	0	ID=CNFDGDKL_05213;eC_number=1.3.1.9;Name=fabI;db_xref=COG:COG0623;gene=fabI;inference=ab initio prediction:Prodigal:002006,similar to AA sequence:UniProtKB:O67505;locus_tag=CNFDGDKL_05213;product=Enoyl-[acyl-carrier-protein] reductase [NADH] FabI
4	Prodigal:002006	CDS	854513	855691	.	-	0	ID=CNFDGDKL_05214;eC_number=2.7.2.1;Name=ackA_2;db_xref=COG:COG0282;gene=ackA_2;inference=ab initio prediction:Prodigal:002006,similar to AA sequence:UniProtKB:B2RK02;locus_tag=CNFDGDKL_05214;product=Acetate kinase
4	Prodigal:002006	CDS	855703	856644	.	-	0	ID=CNFDGDKL_05215;eC_number=2.3.1.8;Name=pta_1;db_xref=COG:COG0280;gene=pta_1;inference=ab initio prediction:Prodigal:002006,similar to AA sequence:UniProtKB:Q9X0L4;locus_tag=CNFDGDKL_05215;product=Phosphate acetyltransferase
4	Prodigal:002006	CDS	856895	859123	.	-	0	ID=CNFDGDKL_05216;inference=ab initio prediction:Prodigal:002006;locus_tag=CNFDGDKL_05216;product=hypothetical protein
4	Prodigal:002006	CDS	859248	860774	.	-	0	ID=CNFDGDKL_05217;Name=ttgI_2;gene=ttgI_2;inference=ab initio prediction:Prodigal:002006,similar to AA sequence:UniProtKB:Q93PU3;locus_tag=CNFDGDKL_05217;product=Toluene efflux pump outer membrane protein TtgI
4	Prodigal:002006	CDS	860782	861909	.	-	0	ID=CNFDGDKL_05218;Name=yhhJ_2;db_xref=COG:COG0842;gene=yhhJ_2;inference=ab initio prediction:Prodigal:002006,similar to AA sequence:UniProtKB:P0AGH1;locus_tag=CNFDGDKL_05218;product=Inner membrane transport permease YhhJ
4	Prodigal:002006	CDS	861912	864740	.	-	0	ID=CNFDGDKL_05219;Name=rbbA_2;db_xref=COG:COG0842;gene=rbbA_2;inference=ab initio prediction:Prodigal:002006,similar to AA sequence:UniProtKB:P37624;locus_tag=CNFDGDKL_05219;product=Ribosome-associated ATPase
4	Prodigal:002006	CDS	864744	865742	.	-	0	ID=CNFDGDKL_05220;inference=ab initio prediction:Prodigal:002006;locus_tag=CNFDGDKL_05220;product=hypothetical protein
4	Prodigal:002006	CDS	866540	867571	.	+	0	ID=CNFDGDKL_05221;inference=ab initio prediction:Prodigal:002006,similar to AA sequence:UniProtKB:P9WMJ1;locus_tag=CNFDGDKL_05221;product=putative HTH-type transcriptional regulator
4	Prodigal:002006	CDS	867615	868478	.	-	0	ID=CNFDGDKL_05222;inference=ab initio prediction:Prodigal:002006;locus_tag=CNFDGDKL_05222;product=hypothetical protein
4	Prodigal:002006	CDS	868899	870077	.	-	0	ID=CNFDGDKL_05223;eC_number=2.7.2.1;Name=ackA_3;db_xref=COG:COG0282;gene=ackA_3;inference=ab initio prediction:Prodigal:002006,similar to AA sequence:UniProtKB:P77845;locus_tag=CNFDGDKL_05223;product=Acetate kinase
4	Prodigal:002006	CDS	870134	870730	.	-	0	ID=CNFDGDKL_05224;inference=ab initio prediction:Prodigal:002006;locus_tag=CNFDGDKL_05224;product=hypothetical protein
4	Prodigal:002006	CDS	870864	871613	.	-	0	ID=CNFDGDKL_05225;eC_number=1.1.1.36;Name=phaB_3;gene=phaB_3;inference=ab initio prediction:Prodigal:002006,similar to AA sequence:UniProtKB:P14697;locus_tag=CNFDGDKL_05225;product=Acetoacetyl-CoA reductase
4	Prodigal:002006	CDS	871615	872067	.	-	0	ID=CNFDGDKL_05226;inference=ab initio prediction:Prodigal:002006;locus_tag=CNFDGDKL_05226;product=hypothetical protein
4	Prodigal:002006	CDS	872366	873163	.	-	0	ID=CNFDGDKL_05227;inference=ab initio prediction:Prodigal:002006,similar to AA sequence:ISfinder:ISPa65;locus_tag=CNFDGDKL_05227;product=IS21 family transposase ISPa65
4	Prodigal:002006	CDS	873156	874661	.	-	0	ID=CNFDGDKL_05228;inference=ab initio prediction:Prodigal:002006;locus_tag=CNFDGDKL_05228;product=hypothetical protein
4	Prodigal:002006	CDS	875217	876017	.	-	0	ID=CNFDGDKL_05229;inference=ab initio prediction:Prodigal:002006;locus_tag=CNFDGDKL_05229;product=hypothetical protein
4	Prodigal:002006	CDS	876014	877639	.	-	0	ID=CNFDGDKL_05230;eC_number=1.9.3.1;Name=cbaA;db_xref=COG:COG0843;gene=cbaA;inference=ab initio prediction:Prodigal:002006,similar to AA sequence:UniProtKB:Q5SJ79;locus_tag=CNFDGDKL_05230;product=Cytochrome c oxidase subunit 1
4	Prodigal:002006	CDS	877629	878126	.	-	0	ID=CNFDGDKL_05231;eC_number=1.9.3.1;Name=cbaB;db_xref=COG:COG1622;gene=cbaB;inference=ab initio prediction:Prodigal:002006,similar to AA sequence:UniProtKB:Q5SJ80;locus_tag=CNFDGDKL_05231;product=Cytochrome c oxidase subunit 2
4	Prodigal:002006	CDS	878227	878427	.	-	0	ID=CNFDGDKL_05232;inference=ab initio prediction:Prodigal:002006;locus_tag=CNFDGDKL_05232;product=hypothetical protein
4	Prodigal:002006	CDS	878437	879780	.	-	0	ID=CNFDGDKL_05233;eC_number=1.1.5.5;Name=adhB_3;gene=adhB_3;inference=ab initio prediction:Prodigal:002006,similar to AA sequence:UniProtKB:P0A388;locus_tag=CNFDGDKL_05233;product=Alcohol dehydrogenase (quinone)%2C cytochrome c subunit
4	Prodigal:002006	CDS	879777	880454	.	-	0	ID=CNFDGDKL_05234;inference=ab initio prediction:Prodigal:002006;locus_tag=CNFDGDKL_05234;product=hypothetical protein
4	Prodigal:002006	CDS	882670	882969	.	-	0	ID=CNFDGDKL_05235;db_xref=COG:COG2916;inference=ab initio prediction:Prodigal:002006,similar to AA sequence:UniProtKB:A4JS72;locus_tag=CNFDGDKL_05235;product=DNA-binding protein Bv3F
4	Prodigal:002006	CDS	884012	884434	.	-	0	ID=CNFDGDKL_05236;inference=ab initio prediction:Prodigal:002006;locus_tag=CNFDGDKL_05236;product=hypothetical protein
4	Prodigal:002006	CDS	884527	885417	.	-	0	ID=CNFDGDKL_05237;inference=ab initio prediction:Prodigal:002006;locus_tag=CNFDGDKL_05237;product=hypothetical protein
4	Prodigal:002006	CDS	887769	889250	.	+	0	ID=CNFDGDKL_05238;inference=ab initio prediction:Prodigal:002006;locus_tag=CNFDGDKL_05238;product=hypothetical protein
4	Prodigal:002006	CDS	889312	889800	.	+	0	ID=CNFDGDKL_05239;inference=ab initio prediction:Prodigal:002006;locus_tag=CNFDGDKL_05239;product=hypothetical protein
4	Prodigal:002006	CDS	890345	891214	.	-	0	ID=CNFDGDKL_05240;inference=ab initio prediction:Prodigal:002006;locus_tag=CNFDGDKL_05240;product=hypothetical protein
4	Prodigal:002006	CDS	891223	892851	.	-	0	ID=CNFDGDKL_05241;inference=ab initio prediction:Prodigal:002006;locus_tag=CNFDGDKL_05241;product=hypothetical protein
4	Prodigal:002006	CDS	893237	893488	.	-	0	ID=CNFDGDKL_05242;inference=ab initio prediction:Prodigal:002006;locus_tag=CNFDGDKL_05242;product=hypothetical protein
4	Prodigal:002006	CDS	894018	894977	.	-	0	ID=CNFDGDKL_05243;Name=xerC_10;db_xref=COG:COG4973;gene=xerC_10;inference=ab initio prediction:Prodigal:002006,similar to AA sequence:UniProtKB:P0A8P6;locus_tag=CNFDGDKL_05243;product=Tyrosine recombinase XerC
4	Prodigal:002006	CDS	894974	896107	.	-	0	ID=CNFDGDKL_05244;inference=ab initio prediction:Prodigal:002006;locus_tag=CNFDGDKL_05244;product=hypothetical protein
4	Prodigal:002006	CDS	896097	896504	.	-	0	ID=CNFDGDKL_05245;inference=ab initio prediction:Prodigal:002006;locus_tag=CNFDGDKL_05245;product=hypothetical protein
4	Prodigal:002006	CDS	897087	897572	.	+	0	ID=CNFDGDKL_05246;inference=ab initio prediction:Prodigal:002006;locus_tag=CNFDGDKL_05246;product=hypothetical protein
4	Prodigal:002006	CDS	898315	898650	.	+	0	ID=CNFDGDKL_05247;inference=ab initio prediction:Prodigal:002006;locus_tag=CNFDGDKL_05247;product=hypothetical protein
4	Prodigal:002006	CDS	899717	900841	.	+	0	ID=CNFDGDKL_05248;inference=ab initio prediction:Prodigal:002006;locus_tag=CNFDGDKL_05248;product=hypothetical protein
4	Prodigal:002006	CDS	900915	902168	.	+	0	ID=CNFDGDKL_05249;Name=sotB_2;gene=sotB_2;inference=ab initio prediction:Prodigal:002006,similar to AA sequence:UniProtKB:Q9S3J9;locus_tag=CNFDGDKL_05249;product=Sugar efflux transporter B
4	Prodigal:002006	CDS	902384	902665	.	-	0	ID=CNFDGDKL_05250;inference=ab initio prediction:Prodigal:002006;locus_tag=CNFDGDKL_05250;product=hypothetical protein
4	Prodigal:002006	CDS	902926	904245	.	-	0	ID=CNFDGDKL_05251;Name=abaF_8;gene=abaF_8;inference=ab initio prediction:Prodigal:002006,similar to AA sequence:UniProtKB:P0DPR5;locus_tag=CNFDGDKL_05251;product=Fosfomycin resistance protein AbaF
4	Prodigal:002006	CDS	904305	906653	.	-	0	ID=CNFDGDKL_05252;eC_number=1.14.13.239;inference=ab initio prediction:Prodigal:002006,protein motif:HAMAP:MF_02098;locus_tag=CNFDGDKL_05252;product=Carnitine monooxygenase reductase subunit
4	Prodigal:002006	CDS	906767	907582	.	+	0	ID=CNFDGDKL_05253;Name=yiaJ;db_xref=COG:COG1414;gene=yiaJ;inference=ab initio prediction:Prodigal:002006,similar to AA sequence:UniProtKB:P37671;locus_tag=CNFDGDKL_05253;product=DNA-binding transcriptional repressor YiaJ
4	Prodigal:002006	CDS	907847	908935	.	-	0	ID=CNFDGDKL_05254;Name=yjfF;gene=yjfF;inference=ab initio prediction:Prodigal:002006,similar to AA sequence:UniProtKB:P37772;locus_tag=CNFDGDKL_05254;product=Inner membrane ABC transporter permease protein YjfF
4	Prodigal:002006	CDS	908932	909972	.	-	0	ID=CNFDGDKL_05255;Name=ytfT;gene=ytfT;inference=ab initio prediction:Prodigal:002006,similar to AA sequence:UniProtKB:P39328;locus_tag=CNFDGDKL_05255;product=Inner membrane ABC transporter permease protein YtfT
4	Prodigal:002006	CDS	909969	911480	.	-	0	ID=CNFDGDKL_05256;eC_number=7.5.2.-;Name=fruK;db_xref=COG:COG1129;gene=fruK;inference=ab initio prediction:Prodigal:002006,similar to AA sequence:UniProtKB:Q8G847;locus_tag=CNFDGDKL_05256;product=Fructose import ATP-binding protein FruK
4	Prodigal:002006	CDS	911542	912504	.	-	0	ID=CNFDGDKL_05257;Name=ytfQ;gene=ytfQ;inference=ab initio prediction:Prodigal:002006,similar to AA sequence:UniProtKB:P39325;locus_tag=CNFDGDKL_05257;product=ABC transporter periplasmic-binding protein YtfQ
4	Prodigal:002006	CDS	912860	913939	.	+	0	ID=CNFDGDKL_05258;inference=ab initio prediction:Prodigal:002006;locus_tag=CNFDGDKL_05258;product=hypothetical protein
4	Prodigal:002006	CDS	913936	915069	.	-	0	ID=CNFDGDKL_05259;eC_number=1.21.98.4;Name=pqqE;db_xref=COG:COG0535;gene=pqqE;inference=ab initio prediction:Prodigal:002006,similar to AA sequence:UniProtKB:P27507;locus_tag=CNFDGDKL_05259;product=PqqA peptide cyclase
4	Prodigal:002006	CDS	915071	915349	.	-	0	ID=CNFDGDKL_05260;Name=pqqD;gene=pqqD;inference=ab initio prediction:Prodigal:002006,similar to AA sequence:UniProtKB:P27506;locus_tag=CNFDGDKL_05260;product=PqqA binding protein
4	Prodigal:002006	CDS	915346	916065	.	-	0	ID=CNFDGDKL_05261;eC_number=1.3.3.11;Name=pqqC;db_xref=COG:COG5424;gene=pqqC;inference=ab initio prediction:Prodigal:002006,similar to AA sequence:UniProtKB:P27505;locus_tag=CNFDGDKL_05261;product=Pyrroloquinoline-quinone synthase
4	Prodigal:002006	CDS	916068	916991	.	-	0	ID=CNFDGDKL_05262;Name=pqqB;db_xref=COG:COG1235;gene=pqqB;inference=ab initio prediction:Prodigal:002006,similar to AA sequence:UniProtKB:Q88QV5;locus_tag=CNFDGDKL_05262;product=Coenzyme PQQ synthesis protein B
4	Prodigal:002006	CDS	917341	917907	.	+	0	ID=CNFDGDKL_05263;inference=ab initio prediction:Prodigal:002006;locus_tag=CNFDGDKL_05263;product=hypothetical protein
4	Prodigal:002006	CDS	918140	918565	.	+	0	ID=CNFDGDKL_05264;Name=ohrB_2;db_xref=COG:COG1764;gene=ohrB_2;inference=ab initio prediction:Prodigal:002006,similar to AA sequence:UniProtKB:P80242;locus_tag=CNFDGDKL_05264;product=Organic hydroperoxide resistance protein OhrB
4	Prodigal:002006	CDS	918625	919659	.	+	0	ID=CNFDGDKL_05265;eC_number=3.1.1.-;Name=aes_4;gene=aes_4;inference=ab initio prediction:Prodigal:002006,protein motif:HAMAP:MF_01958;locus_tag=CNFDGDKL_05265;product=Acetyl esterase
4	Prodigal:002006	CDS	920113	921171	.	+	0	ID=CNFDGDKL_05266;eC_number=1.3.1.32;Name=tfdF;gene=tfdF;inference=ab initio prediction:Prodigal:002006,similar to AA sequence:UniProtKB:Q93T12;locus_tag=CNFDGDKL_05266;product=Maleylacetate reductase
4	Prodigal:002006	CDS	921515	921886	.	+	0	ID=CNFDGDKL_05267;inference=ab initio prediction:Prodigal:002006,similar to AA sequence:UniProtKB:P60632;locus_tag=CNFDGDKL_05267;note=UPF0299 membrane protein YohJ;product=hypothetical protein
4	Prodigal:002006	CDS	921883	922617	.	+	0	ID=CNFDGDKL_05268;Name=yohK_2;db_xref=COG:COG1346;gene=yohK_2;inference=ab initio prediction:Prodigal:002006,similar to AA sequence:UniProtKB:P0AD19;locus_tag=CNFDGDKL_05268;product=Inner membrane protein YohK
4	Prodigal:002006	CDS	922835	923143	.	+	0	ID=CNFDGDKL_05269;inference=ab initio prediction:Prodigal:002006;locus_tag=CNFDGDKL_05269;product=hypothetical protein
4	Prodigal:002006	CDS	923242	923844	.	-	0	ID=CNFDGDKL_05270;eC_number=1.6.5.6;Name=pnpB;gene=pnpB;inference=ab initio prediction:Prodigal:002006,similar to AA sequence:UniProtKB:C1I202;locus_tag=CNFDGDKL_05270;product=p-benzoquinone reductase
4	Prodigal:002006	CDS	923907	924632	.	-	0	ID=CNFDGDKL_05271;eC_number=1.13.11.24;Name=yhhW_2;db_xref=COG:COG1741;gene=yhhW_2;inference=ab initio prediction:Prodigal:002006,similar to AA sequence:UniProtKB:P46852;locus_tag=CNFDGDKL_05271;product=Quercetin 2%2C3-dioxygenase
4	Prodigal:002006	CDS	924760	925644	.	+	0	ID=CNFDGDKL_05272;Name=dmlR_31;gene=dmlR_31;inference=ab initio prediction:Prodigal:002006,similar to AA sequence:UniProtKB:P76250;locus_tag=CNFDGDKL_05272;product=HTH-type transcriptional regulator DmlR
4	Prodigal:002006	CDS	925844	926038	.	+	0	ID=CNFDGDKL_05273;inference=ab initio prediction:Prodigal:002006;locus_tag=CNFDGDKL_05273;product=hypothetical protein
4	Prodigal:002006	CDS	926117	927511	.	+	0	ID=CNFDGDKL_05274;inference=ab initio prediction:Prodigal:002006;locus_tag=CNFDGDKL_05274;product=hypothetical protein
4	Prodigal:002006	CDS	927548	929215	.	+	0	ID=CNFDGDKL_05275;eC_number=3.5.1.91;Name=nfdA;gene=nfdA;inference=ab initio prediction:Prodigal:002006,similar to AA sequence:UniProtKB:Q68AP4;locus_tag=CNFDGDKL_05275;product=N-substituted formamide deformylase
4	Prodigal:002006	CDS	929212	930204	.	+	0	ID=CNFDGDKL_05276;Name=yciC_3;db_xref=COG:COG0523;gene=yciC_3;inference=ab initio prediction:Prodigal:002006,similar to AA sequence:UniProtKB:P94400;locus_tag=CNFDGDKL_05276;product=Putative metal chaperone YciC
4	Prodigal:002006	CDS	930342	931271	.	+	0	ID=CNFDGDKL_05277;eC_number=1.14.11.17;Name=tauD_1;db_xref=COG:COG2175;gene=tauD_1;inference=ab initio prediction:Prodigal:002006,similar to AA sequence:UniProtKB:P37610;locus_tag=CNFDGDKL_05277;product=Alpha-ketoglutarate-dependent taurine dioxygenase
4	Prodigal:002006	CDS	931324	932379	.	+	0	ID=CNFDGDKL_05278;inference=ab initio prediction:Prodigal:002006;locus_tag=CNFDGDKL_05278;product=hypothetical protein
4	Prodigal:002006	CDS	932532	933458	.	+	0	ID=CNFDGDKL_05279;eC_number=7.6.2.8;Name=btuD_18;gene=btuD_18;inference=ab initio prediction:Prodigal:002006,protein motif:HAMAP:MF_01005;locus_tag=CNFDGDKL_05279;product=Vitamin B12 import ATP-binding protein BtuD
4	Prodigal:002006	CDS	933458	934336	.	+	0	ID=CNFDGDKL_05280;Name=ssuC_4;db_xref=COG:COG0600;gene=ssuC_4;inference=ab initio prediction:Prodigal:002006,similar to AA sequence:UniProtKB:P75851;locus_tag=CNFDGDKL_05280;product=Putative aliphatic sulfonates transport permease protein SsuC
4	Prodigal:002006	CDS	934776	935189	.	+	0	ID=CNFDGDKL_05281;Name=yphA_3;db_xref=COG:COG2259;gene=yphA_3;inference=ab initio prediction:Prodigal:002006,similar to AA sequence:UniProtKB:P0AD47;locus_tag=CNFDGDKL_05281;product=Inner membrane protein YphA
4	Prodigal:002006	CDS	935319	936320	.	+	0	ID=CNFDGDKL_05282;eC_number=1.1.1.133;Name=rmlD_2;gene=rmlD_2;inference=ab initio prediction:Prodigal:002006,similar to AA sequence:UniProtKB:O66251;locus_tag=CNFDGDKL_05282;product=dTDP-4-dehydrorhamnose reductase
4	Prodigal:002006	CDS	936578	936907	.	+	0	ID=CNFDGDKL_05283;inference=ab initio prediction:Prodigal:002006;locus_tag=CNFDGDKL_05283;product=hypothetical protein
4	Prodigal:002006	CDS	937110	938357	.	+	0	ID=CNFDGDKL_05284;Name=naiP_6;gene=naiP_6;inference=ab initio prediction:Prodigal:002006,similar to AA sequence:UniProtKB:O34691;locus_tag=CNFDGDKL_05284;product=Putative niacin/nicotinamide transporter NaiP
4	Prodigal:002006	CDS	938368	939627	.	-	0	ID=CNFDGDKL_05285;Name=hdfR_12;gene=hdfR_12;inference=ab initio prediction:Prodigal:002006,protein motif:HAMAP:MF_01233;locus_tag=CNFDGDKL_05285;product=HTH-type transcriptional regulator HdfR
4	Prodigal:002006	CDS	940178	941482	.	+	0	ID=CNFDGDKL_05286;eC_number=1.13.11.16;Name=mhpB_2;gene=mhpB_2;inference=ab initio prediction:Prodigal:002006,protein motif:HAMAP:MF_01653;locus_tag=CNFDGDKL_05286;product=2%2C3-dihydroxyphenylpropionate/2%2C3-dihydroxicinnamic acid 1%2C2-dioxygenase
4	Prodigal:002006	CDS	941607	942956	.	+	0	ID=CNFDGDKL_05287;Name=pcaK_7;db_xref=COG:COG0477;gene=pcaK_7;inference=ab initio prediction:Prodigal:002006,similar to AA sequence:UniProtKB:Q51955;locus_tag=CNFDGDKL_05287;product=4-hydroxybenzoate transporter PcaK
4	Prodigal:002006	CDS	943043	944068	.	+	0	ID=CNFDGDKL_05288;eC_number=4.2.1.-;Name=ligJ_1;gene=ligJ_1;inference=ab initio prediction:Prodigal:002006,similar to AA sequence:UniProtKB:G2IQQ5;locus_tag=CNFDGDKL_05288;product=2-keto-4-carboxy-3-hexenedioate hydratase
4	Prodigal:002006	CDS	944071	944754	.	+	0	ID=CNFDGDKL_05289;eC_number=4.1.3.16;Name=proA_2;gene=proA_2;inference=ab initio prediction:Prodigal:002006,similar to AA sequence:UniProtKB:Q9AQI0;locus_tag=CNFDGDKL_05289;product=4-hydroxy-4-methyl-2-oxoglutarate aldolase/4-carboxy-4-hydroxy-2-oxoadipate aldolase
4	Prodigal:002006	CDS	944768	945475	.	+	0	ID=CNFDGDKL_05290;eC_number=5.3.3.7;Name=ais_2;gene=ais_2;inference=ab initio prediction:Prodigal:002006,similar to AA sequence:UniProtKB:A0A0A1H8I4;locus_tag=CNFDGDKL_05290;product=Aconitate isomerase
4	Prodigal:002006	CDS	945710	947530	.	+	0	ID=CNFDGDKL_05291;inference=ab initio prediction:Prodigal:002006;locus_tag=CNFDGDKL_05291;product=hypothetical protein
4	Prodigal:002006	CDS	947604	948821	.	+	0	ID=CNFDGDKL_05292;inference=ab initio prediction:Prodigal:002006;locus_tag=CNFDGDKL_05292;product=hypothetical protein
4	Prodigal:002006	CDS	948924	950096	.	-	0	ID=CNFDGDKL_05293;inference=ab initio prediction:Prodigal:002006;locus_tag=CNFDGDKL_05293;product=hypothetical protein
4	Prodigal:002006	CDS	950250	951596	.	+	0	ID=CNFDGDKL_05294;Name=dgoT_3;gene=dgoT_3;inference=ab initio prediction:Prodigal:002006,similar to AA sequence:UniProtKB:P0AA76;locus_tag=CNFDGDKL_05294;product=D-galactonate transporter
4	Prodigal:002006	CDS	951611	952450	.	+	0	ID=CNFDGDKL_05295;Name=pcaR_4;db_xref=COG:COG1414;gene=pcaR_4;inference=ab initio prediction:Prodigal:002006,similar to AA sequence:UniProtKB:Q52154;locus_tag=CNFDGDKL_05295;product=Pca regulon regulatory protein
4	Prodigal:002006	CDS	952484	953833	.	-	0	ID=CNFDGDKL_05296;eC_number=3.5.1.131;Name=atzE;gene=atzE;inference=ab initio prediction:Prodigal:002006,similar to AA sequence:UniProtKB:Q936X3;locus_tag=CNFDGDKL_05296;product=1-carboxybiuret hydrolase subunit AtzE
4	Prodigal:002006	CDS	953836	955167	.	-	0	ID=CNFDGDKL_05297;Name=nicT_5;gene=nicT_5;inference=ab initio prediction:Prodigal:002006,similar to AA sequence:UniProtKB:Q88FY6;locus_tag=CNFDGDKL_05297;product=Putative metabolite transport protein NicT
4	Prodigal:002006	CDS	955170	956645	.	-	0	ID=CNFDGDKL_05298;eC_number=3.5.1.81;Name=dan_2;gene=dan_2;inference=ab initio prediction:Prodigal:002006,similar to AA sequence:UniProtKB:P72349;locus_tag=CNFDGDKL_05298;product=D-aminoacylase
4	Prodigal:002006	CDS	956785	957687	.	-	0	ID=CNFDGDKL_05299;Name=cynR_4;gene=cynR_4;inference=ab initio prediction:Prodigal:002006,similar to AA sequence:UniProtKB:P27111;locus_tag=CNFDGDKL_05299;product=HTH-type transcriptional regulator CynR
4	Prodigal:002006	CDS	957846	959015	.	+	0	ID=CNFDGDKL_05300;inference=ab initio prediction:Prodigal:002006,similar to AA sequence:UniProtKB:Q04064;locus_tag=CNFDGDKL_05300;product=Outer membrane porin protein
4	Prodigal:002006	CDS	959065	960042	.	-	0	ID=CNFDGDKL_05301;inference=ab initio prediction:Prodigal:002006;locus_tag=CNFDGDKL_05301;product=hypothetical protein
4	Prodigal:002006	CDS	960230	960631	.	+	0	ID=CNFDGDKL_05302;inference=ab initio prediction:Prodigal:002006;locus_tag=CNFDGDKL_05302;product=hypothetical protein
4	Prodigal:002006	CDS	961043	962122	.	+	0	ID=CNFDGDKL_05303;eC_number=1.1.1.83;Name=dmlA_2;db_xref=COG:COG0473;gene=dmlA_2;inference=ab initio prediction:Prodigal:002006,similar to AA sequence:UniProtKB:P76251;locus_tag=CNFDGDKL_05303;product=D-malate dehydrogenase [decarboxylating]
4	Prodigal:002006	CDS	962164	963234	.	-	0	ID=CNFDGDKL_05304;inference=ab initio prediction:Prodigal:002006;locus_tag=CNFDGDKL_05304;product=hypothetical protein
4	Prodigal:002006	CDS	963398	964363	.	-	0	ID=CNFDGDKL_05305;eC_number=1.14.13.239;Name=yeaX_2;db_xref=COG:COG1018;gene=yeaX_2;inference=ab initio prediction:Prodigal:002006,similar to AA sequence:UniProtKB:P76254;locus_tag=CNFDGDKL_05305;product=Carnitine monooxygenase reductase subunit
4	Prodigal:002006	CDS	964451	965911	.	-	0	ID=CNFDGDKL_05306;eC_number=1.2.1.-;Name=davD_4;db_xref=COG:COG1012;gene=davD_4;inference=ab initio prediction:Prodigal:002006,similar to AA sequence:UniProtKB:Q9I6M5;locus_tag=CNFDGDKL_05306;product=Glutarate-semialdehyde dehydrogenase
4	Prodigal:002006	CDS	965936	967084	.	-	0	ID=CNFDGDKL_05307;eC_number=1.14.13.239;Name=cntA;db_xref=COG:COG4638;gene=cntA;inference=ab initio prediction:Prodigal:002006,similar to AA sequence:UniProtKB:D0C9N6;locus_tag=CNFDGDKL_05307;product=Carnitine monooxygenase oxygenase subunit
4	Prodigal:002006	CDS	967455	968897	.	+	0	ID=CNFDGDKL_05308;inference=ab initio prediction:Prodigal:002006;locus_tag=CNFDGDKL_05308;product=hypothetical protein
4	Prodigal:002006	CDS	968930	969145	.	+	0	ID=CNFDGDKL_05309;inference=ab initio prediction:Prodigal:002006;locus_tag=CNFDGDKL_05309;product=hypothetical protein
4	Prodigal:002006	CDS	969142	970044	.	+	0	ID=CNFDGDKL_05310;Name=dmlR_32;gene=dmlR_32;inference=ab initio prediction:Prodigal:002006,similar to AA sequence:UniProtKB:P76250;locus_tag=CNFDGDKL_05310;product=HTH-type transcriptional regulator DmlR
4	Prodigal:002006	CDS	970147	971241	.	-	0	ID=CNFDGDKL_05311;inference=ab initio prediction:Prodigal:002006,similar to AA sequence:UniProtKB:P9WMJ1;locus_tag=CNFDGDKL_05311;product=putative HTH-type transcriptional regulator
4	Prodigal:002006	CDS	971495	972886	.	+	0	ID=CNFDGDKL_05312;Name=puuP_1;db_xref=COG:COG0531;gene=puuP_1;inference=ab initio prediction:Prodigal:002006,similar to AA sequence:UniProtKB:P76037;locus_tag=CNFDGDKL_05312;product=Putrescine importer PuuP
4	Prodigal:002006	CDS	972930	974318	.	+	0	ID=CNFDGDKL_05313;eC_number=2.6.1.-;db_xref=COG:COG0161;inference=ab initio prediction:Prodigal:002006,similar to AA sequence:UniProtKB:O53379;locus_tag=CNFDGDKL_05313;product=putative aminotransferase
4	Prodigal:002006	CDS	974356	975780	.	+	0	ID=CNFDGDKL_05314;eC_number=1.2.1.83;Name=ald_1;gene=ald_1;inference=ab initio prediction:Prodigal:002006,similar to AA sequence:UniProtKB:H8ZPX2;locus_tag=CNFDGDKL_05314;product=3-succinoylsemialdehyde-pyridine dehydrogenase
4	Prodigal:002006	CDS	975922	976353	.	+	0	ID=CNFDGDKL_05315;inference=ab initio prediction:Prodigal:002006;locus_tag=CNFDGDKL_05315;product=hypothetical protein
4	Prodigal:002006	CDS	976350	977411	.	+	0	ID=CNFDGDKL_05316;inference=ab initio prediction:Prodigal:002006;locus_tag=CNFDGDKL_05316;product=hypothetical protein
4	Prodigal:002006	CDS	977544	978731	.	+	0	ID=CNFDGDKL_05317;inference=ab initio prediction:Prodigal:002006;locus_tag=CNFDGDKL_05317;product=hypothetical protein
4	Prodigal:002006	CDS	978797	978931	.	-	0	ID=CNFDGDKL_05318;inference=ab initio prediction:Prodigal:002006;locus_tag=CNFDGDKL_05318;product=hypothetical protein
4	Prodigal:002006	CDS	979287	979730	.	+	0	ID=CNFDGDKL_05319;inference=ab initio prediction:Prodigal:002006;locus_tag=CNFDGDKL_05319;product=hypothetical protein
4	Prodigal:002006	CDS	979973	981142	.	+	0	ID=CNFDGDKL_05320;eC_number=3.5.2.6;Name=ampC;gene=ampC;inference=ab initio prediction:Prodigal:002006,similar to AA sequence:UniProtKB:P85302;locus_tag=CNFDGDKL_05320;product=Beta-lactamase
4	Prodigal:002006	CDS	981223	981579	.	-	0	ID=CNFDGDKL_05321;eC_number=3.5.99.10;Name=yabJ_2;db_xref=COG:COG0251;gene=yabJ_2;inference=ab initio prediction:Prodigal:002006,similar to AA sequence:UniProtKB:P37552;locus_tag=CNFDGDKL_05321;product=2-iminobutanoate/2-iminopropanoate deaminase
4	Prodigal:002006	CDS	981621	982781	.	-	0	ID=CNFDGDKL_05322;eC_number=1.5.3.19;Name=abo_3;gene=abo_3;inference=ab initio prediction:Prodigal:002006,similar to AA sequence:UniProtKB:Q8GAI3;locus_tag=CNFDGDKL_05322;product=4-methylaminobutanoate oxidase (formaldehyde-forming)
4	Prodigal:002006	CDS	982783	984189	.	-	0	ID=CNFDGDKL_05323;eC_number=1.4.99.5;Name=hcnB_2;gene=hcnB_2;inference=ab initio prediction:Prodigal:002006,similar to AA sequence:UniProtKB:O85227;locus_tag=CNFDGDKL_05323;product=Hydrogen cyanide synthase subunit HcnB
4	Prodigal:002006	CDS	984179	984541	.	-	0	ID=CNFDGDKL_05324;inference=ab initio prediction:Prodigal:002006;locus_tag=CNFDGDKL_05324;product=hypothetical protein
4	Prodigal:002006	CDS	984558	985715	.	-	0	ID=CNFDGDKL_05325;eC_number=1.4.99.5;Name=hcnC_1;gene=hcnC_1;inference=ab initio prediction:Prodigal:002006,similar to AA sequence:UniProtKB:O85228;locus_tag=CNFDGDKL_05325;product=Hydrogen cyanide synthase subunit HcnC
4	Prodigal:002006	CDS	985712	986509	.	-	0	ID=CNFDGDKL_05326;Name=ydcV_4;gene=ydcV_4;inference=ab initio prediction:Prodigal:002006,similar to AA sequence:UniProtKB:P0AFR9;locus_tag=CNFDGDKL_05326;product=Inner membrane ABC transporter permease protein YdcV
4	Prodigal:002006	CDS	986522	987394	.	-	0	ID=CNFDGDKL_05327;Name=potB_2;db_xref=COG:COG1176;gene=potB_2;inference=ab initio prediction:Prodigal:002006,similar to AA sequence:UniProtKB:P0AFK4;locus_tag=CNFDGDKL_05327;product=Spermidine/putrescine transport system permease protein PotB
4	Prodigal:002006	CDS	987381	988451	.	-	0	ID=CNFDGDKL_05328;eC_number=7.6.2.11;Name=potA_3;db_xref=COG:COG3842;gene=potA_3;inference=ab initio prediction:Prodigal:002006,similar to AA sequence:UniProtKB:P69874;locus_tag=CNFDGDKL_05328;product=Spermidine/putrescine import ATP-binding protein PotA
4	Prodigal:002006	CDS	988488	989576	.	-	0	ID=CNFDGDKL_05329;db_xref=COG:COG1840;inference=ab initio prediction:Prodigal:002006,similar to AA sequence:UniProtKB:P43951;locus_tag=CNFDGDKL_05329;product=putative protein
4	Prodigal:002006	CDS	989744	990658	.	+	0	ID=CNFDGDKL_05330;Name=occR_3;gene=occR_3;inference=ab initio prediction:Prodigal:002006,similar to AA sequence:UniProtKB:P0A4T3;locus_tag=CNFDGDKL_05330;product=Octopine catabolism/uptake operon regulatory protein OccR
4	Prodigal:002006	CDS	990771	991559	.	-	0	ID=CNFDGDKL_05331;Name=argT_9;db_xref=COG:COG0834;gene=argT_9;inference=ab initio prediction:Prodigal:002006,similar to AA sequence:UniProtKB:P09551;locus_tag=CNFDGDKL_05331;product=Lysine/arginine/ornithine-binding periplasmic protein
4	Prodigal:002006	CDS	991603	993039	.	-	0	ID=CNFDGDKL_05332;eC_number=1.4.99.5;Name=hcnB_3;gene=hcnB_3;inference=ab initio prediction:Prodigal:002006,similar to AA sequence:UniProtKB:Q9I1S2;locus_tag=CNFDGDKL_05332;product=Hydrogen cyanide synthase subunit HcnB
4	Prodigal:002006	CDS	993036	993335	.	-	0	ID=CNFDGDKL_05333;inference=ab initio prediction:Prodigal:002006;locus_tag=CNFDGDKL_05333;product=hypothetical protein
4	Prodigal:002006	CDS	993328	994452	.	-	0	ID=CNFDGDKL_05334;eC_number=1.4.99.5;Name=hcnC_2;db_xref=COG:COG0665;gene=hcnC_2;inference=ab initio prediction:Prodigal:002006,similar to AA sequence:UniProtKB:G3XD12;locus_tag=CNFDGDKL_05334;product=Hydrogen cyanide synthase subunit HcnC
4	Prodigal:002006	CDS	994602	995516	.	+	0	ID=CNFDGDKL_05335;Name=occR_4;gene=occR_4;inference=ab initio prediction:Prodigal:002006,similar to AA sequence:UniProtKB:P0A4T3;locus_tag=CNFDGDKL_05335;product=Octopine catabolism/uptake operon regulatory protein OccR
4	Prodigal:002006	CDS	995593	997632	.	-	0	ID=CNFDGDKL_05336;eC_number=4.2.1.129;Name=shc_2;db_xref=COG:COG1657;gene=shc_2;inference=ab initio prediction:Prodigal:002006,similar to AA sequence:UniProtKB:P33247;locus_tag=CNFDGDKL_05336;product=Squalene--hopene cyclase
4	Prodigal:002006	CDS	997844	998431	.	+	0	ID=CNFDGDKL_05337;Name=betI_3;gene=betI_3;inference=ab initio prediction:Prodigal:002006,protein motif:HAMAP:MF_00768;locus_tag=CNFDGDKL_05337;product=HTH-type transcriptional regulator BetI
4	Prodigal:002006	CDS	998444	999547	.	-	0	ID=CNFDGDKL_05338;inference=ab initio prediction:Prodigal:002006;locus_tag=CNFDGDKL_05338;product=hypothetical protein
4	Prodigal:002006	CDS	999940	1000200	.	+	0	ID=CNFDGDKL_05339;inference=ab initio prediction:Prodigal:002006;locus_tag=CNFDGDKL_05339;product=hypothetical protein
4	Prodigal:002006	CDS	1000344	1001285	.	-	0	ID=CNFDGDKL_05340;eC_number=4.3.3.7;Name=dapA_4;gene=dapA_4;inference=ab initio prediction:Prodigal:002006,protein motif:HAMAP:MF_00418;locus_tag=CNFDGDKL_05340;product=4-hydroxy-tetrahydrodipicolinate synthase
4	Prodigal:002006	CDS	1001690	1003066	.	+	0	ID=CNFDGDKL_05341;Name=abaF_9;gene=abaF_9;inference=ab initio prediction:Prodigal:002006,similar to AA sequence:UniProtKB:P0DPR5;locus_tag=CNFDGDKL_05341;product=Fosfomycin resistance protein AbaF
4	Prodigal:002006	CDS	1003189	1004547	.	-	0	ID=CNFDGDKL_05342;inference=ab initio prediction:Prodigal:002006;locus_tag=CNFDGDKL_05342;product=hypothetical protein
4	Prodigal:002006	CDS	1004873	1005553	.	+	0	ID=CNFDGDKL_05343;inference=ab initio prediction:Prodigal:002006;locus_tag=CNFDGDKL_05343;product=hypothetical protein
4	Prodigal:002006	CDS	1005582	1005776	.	-	0	ID=CNFDGDKL_05344;inference=ab initio prediction:Prodigal:002006;locus_tag=CNFDGDKL_05344;product=hypothetical protein
4	Prodigal:002006	CDS	1005997	1008147	.	-	0	ID=CNFDGDKL_05345;eC_number=3.2.1.15;Name=pglA_2;gene=pglA_2;inference=ab initio prediction:Prodigal:002006,similar to AA sequence:UniProtKB:P20041;locus_tag=CNFDGDKL_05345;product=Polygalacturonase
4	Prodigal:002006	CDS	1008675	1009661	.	+	0	ID=CNFDGDKL_05346;db_xref=COG:COG1638;inference=ab initio prediction:Prodigal:002006,similar to AA sequence:UniProtKB:Q0B2F6;locus_tag=CNFDGDKL_05346;product=Solute-binding protein
4	Prodigal:002006	CDS	1009658	1010227	.	+	0	ID=CNFDGDKL_05347;inference=ab initio prediction:Prodigal:002006;locus_tag=CNFDGDKL_05347;product=hypothetical protein
4	Prodigal:002006	CDS	1010234	1011586	.	+	0	ID=CNFDGDKL_05348;Name=dctM_3;db_xref=COG:COG1593;gene=dctM_3;inference=ab initio prediction:Prodigal:002006,similar to AA sequence:UniProtKB:O07838;locus_tag=CNFDGDKL_05348;product=C4-dicarboxylate TRAP transporter large permease protein DctM
4	Prodigal:002006	CDS	1011738	1013207	.	-	0	ID=CNFDGDKL_05349;Name=proP_17;gene=proP_17;inference=ab initio prediction:Prodigal:002006,similar to AA sequence:UniProtKB:P0C0L7;locus_tag=CNFDGDKL_05349;product=Proline/betaine transporter
4	Prodigal:002006	CDS	1013581	1014651	.	-	0	ID=CNFDGDKL_05350;inference=ab initio prediction:Prodigal:002006,similar to AA sequence:UniProtKB:P24305;locus_tag=CNFDGDKL_05350;product=Outer membrane porin protein 32
4	Prodigal:002006	CDS	1014900	1016882	.	-	0	ID=CNFDGDKL_05351;eC_number=6.2.1.1;Name=acs_2;db_xref=COG:COG0365;gene=acs_2;inference=ab initio prediction:Prodigal:002006,similar to AA sequence:UniProtKB:P27550;locus_tag=CNFDGDKL_05351;product=Acetyl-coenzyme A synthetase
4	Prodigal:002006	CDS	1017131	1018969	.	-	0	ID=CNFDGDKL_05352;Name=rpoD_2;db_xref=COG:COG0568;gene=rpoD_2;inference=ab initio prediction:Prodigal:002006,similar to AA sequence:UniProtKB:Q83BB6;locus_tag=CNFDGDKL_05352;product=RNA polymerase sigma factor RpoD
4	Prodigal:002006	CDS	1018992	1019309	.	-	0	ID=CNFDGDKL_05353;inference=ab initio prediction:Prodigal:002006;locus_tag=CNFDGDKL_05353;product=hypothetical protein
4	Prodigal:002006	CDS	1019384	1020622	.	-	0	ID=CNFDGDKL_05354;inference=ab initio prediction:Prodigal:002006;locus_tag=CNFDGDKL_05354;product=hypothetical protein
4	Prodigal:002006	CDS	1020693	1022420	.	-	0	ID=CNFDGDKL_05355;eC_number=1.1.2.8;Name=exaA;db_xref=COG:COG4993;gene=exaA;inference=ab initio prediction:Prodigal:002006,similar to AA sequence:UniProtKB:Q9Z4J7;locus_tag=CNFDGDKL_05355;product=Quinoprotein alcohol dehydrogenase (cytochrome c)
4	Prodigal:002006	CDS	1023019	1025319	.	+	0	ID=CNFDGDKL_05356;Name=btuB_4;gene=btuB_4;inference=ab initio prediction:Prodigal:002006,protein motif:HAMAP:MF_01531;locus_tag=CNFDGDKL_05356;product=Vitamin B12 transporter BtuB
4	Prodigal:002006	CDS	1025338	1026288	.	-	0	ID=CNFDGDKL_05357;eC_number=3.4.11.5;Name=pip_1;db_xref=COG:COG0596;gene=pip_1;inference=ab initio prediction:Prodigal:002006,similar to AA sequence:UniProtKB:P42786;locus_tag=CNFDGDKL_05357;product=Proline iminopeptidase
4	Prodigal:002006	CDS	1026601	1028601	.	+	0	ID=CNFDGDKL_05358;Name=acoR_2;db_xref=COG:COG3284;gene=acoR_2;inference=ab initio prediction:Prodigal:002006,similar to AA sequence:UniProtKB:P28614;locus_tag=CNFDGDKL_05358;product=Acetoin catabolism regulatory protein
5	Prodigal:002006	CDS	86	1285	.	+	0	ID=CNFDGDKL_05359;inference=ab initio prediction:Prodigal:002006;locus_tag=CNFDGDKL_05359;product=hypothetical protein
5	Prodigal:002006	CDS	1551	2966	.	-	0	ID=CNFDGDKL_05360;Name=mdtD_3;gene=mdtD_3;inference=ab initio prediction:Prodigal:002006,protein motif:HAMAP:MF_01577;locus_tag=CNFDGDKL_05360;product=Putative multidrug resistance protein MdtD
5	Prodigal:002006	CDS	3002	3565	.	-	0	ID=CNFDGDKL_05361;eC_number=3.-.-.-;Name=yecD;db_xref=COG:COG1335;gene=yecD;inference=ab initio prediction:Prodigal:002006,similar to AA sequence:UniProtKB:P0ADI7;locus_tag=CNFDGDKL_05361;product=Isochorismatase family protein YecD
5	Prodigal:002006	CDS	3642	4085	.	-	0	ID=CNFDGDKL_05362;db_xref=COG:COG1846;inference=ab initio prediction:Prodigal:002006,similar to AA sequence:UniProtKB:P9WMF1;locus_tag=CNFDGDKL_05362;product=putative HTH-type transcriptional regulator
5	Prodigal:002006	CDS	4274	4522	.	-	0	ID=CNFDGDKL_05363;inference=ab initio prediction:Prodigal:002006;locus_tag=CNFDGDKL_05363;product=hypothetical protein
5	Prodigal:002006	CDS	4564	5658	.	-	0	ID=CNFDGDKL_05364;inference=ab initio prediction:Prodigal:002006;locus_tag=CNFDGDKL_05364;product=hypothetical protein
5	Prodigal:002006	CDS	5893	6174	.	-	0	ID=CNFDGDKL_05365;inference=ab initio prediction:Prodigal:002006;locus_tag=CNFDGDKL_05365;product=hypothetical protein
5	Prodigal:002006	CDS	6226	7113	.	+	0	ID=CNFDGDKL_05366;Name=hcaR_5;gene=hcaR_5;inference=ab initio prediction:Prodigal:002006,similar to AA sequence:UniProtKB:Q47141;locus_tag=CNFDGDKL_05366;product=Hca operon transcriptional activator HcaR
5	Prodigal:002006	CDS	7201	7485	.	+	0	ID=CNFDGDKL_05367;inference=ab initio prediction:Prodigal:002006;locus_tag=CNFDGDKL_05367;product=hypothetical protein
5	Prodigal:002006	CDS	7541	8281	.	-	0	ID=CNFDGDKL_05368;inference=ab initio prediction:Prodigal:002006;locus_tag=CNFDGDKL_05368;product=hypothetical protein
5	Prodigal:002006	CDS	8340	11102	.	-	0	ID=CNFDGDKL_05369;eC_number=7.2.2.14;Name=mgtB_3;db_xref=COG:COG0474;gene=mgtB_3;inference=ab initio prediction:Prodigal:002006,similar to AA sequence:UniProtKB:P22036;locus_tag=CNFDGDKL_05369;product=Magnesium-transporting ATPase%2C P-type 1
5	Prodigal:002006	CDS	11778	13178	.	-	0	ID=CNFDGDKL_05370;eC_number=3.4.21.-;Name=bprV_2;db_xref=COG:COG1404;gene=bprV_2;inference=ab initio prediction:Prodigal:002006,similar to AA sequence:UniProtKB:P42779;locus_tag=CNFDGDKL_05370;product=Extracellular basic protease
5	Prodigal:002006	CDS	13241	14542	.	+	0	ID=CNFDGDKL_05371;eC_number=2.5.1.-;Name=selU;gene=selU;inference=ab initio prediction:Prodigal:002006,protein motif:HAMAP:MF_01622;locus_tag=CNFDGDKL_05371;product=tRNA 2-selenouridine synthase
5	Prodigal:002006	CDS	14539	15597	.	+	0	ID=CNFDGDKL_05372;inference=ab initio prediction:Prodigal:002006;locus_tag=CNFDGDKL_05372;product=hypothetical protein
5	Prodigal:002006	CDS	15702	16124	.	+	0	ID=CNFDGDKL_05373;inference=ab initio prediction:Prodigal:002006;locus_tag=CNFDGDKL_05373;product=hypothetical protein
5	Prodigal:002006	CDS	16164	17003	.	-	0	ID=CNFDGDKL_05374;Name=yadH_3;db_xref=COG:COG0842;gene=yadH_3;inference=ab initio prediction:Prodigal:002006,similar to AA sequence:UniProtKB:P0AFN6;locus_tag=CNFDGDKL_05374;product=Inner membrane transport permease YadH
5	Prodigal:002006	CDS	17009	17923	.	-	0	ID=CNFDGDKL_05375;eC_number=3.6.3.-;Name=lnrL;db_xref=COG:COG1131;gene=lnrL;inference=ab initio prediction:Prodigal:002006,similar to AA sequence:UniProtKB:P94440;locus_tag=CNFDGDKL_05375;product=Linearmycin resistance ATP-binding protein LnrL
5	Prodigal:002006	CDS	18253	18750	.	+	0	ID=CNFDGDKL_05376;inference=ab initio prediction:Prodigal:002006;locus_tag=CNFDGDKL_05376;product=hypothetical protein
5	Prodigal:002006	CDS	18839	19531	.	-	0	ID=CNFDGDKL_05377;inference=ab initio prediction:Prodigal:002006;locus_tag=CNFDGDKL_05377;product=hypothetical protein
5	Prodigal:002006	CDS	19561	19896	.	-	0	ID=CNFDGDKL_05378;inference=ab initio prediction:Prodigal:002006;locus_tag=CNFDGDKL_05378;product=hypothetical protein
5	Prodigal:002006	CDS	19923	20570	.	-	0	ID=CNFDGDKL_05379;eC_number=3.4.21.88;Name=lexA;db_xref=COG:COG1974;gene=lexA;inference=ab initio prediction:Prodigal:002006,similar to AA sequence:UniProtKB:P0A7C2;locus_tag=CNFDGDKL_05379;product=LexA repressor
5	Prodigal:002006	CDS	20835	21872	.	+	0	ID=CNFDGDKL_05380;Name=sbp_2;db_xref=COG:COG1613;gene=sbp_2;inference=ab initio prediction:Prodigal:002006,similar to AA sequence:UniProtKB:P0AG78;locus_tag=CNFDGDKL_05380;product=Sulfate-binding protein
5	Prodigal:002006	CDS	21989	22888	.	+	0	ID=CNFDGDKL_05381;Name=cysT;db_xref=COG:COG0555;gene=cysT;inference=ab initio prediction:Prodigal:002006,similar to AA sequence:UniProtKB:P27367;locus_tag=CNFDGDKL_05381;product=Sulfate transport system permease protein CysT
5	Prodigal:002006	CDS	22885	23832	.	+	0	ID=CNFDGDKL_05382;Name=cysW;db_xref=COG:COG4208;gene=cysW;inference=ab initio prediction:Prodigal:002006,similar to AA sequence:UniProtKB:P0AEB0;locus_tag=CNFDGDKL_05382;product=Sulfate transport system permease protein CysW
5	Prodigal:002006	CDS	23846	24907	.	+	0	ID=CNFDGDKL_05383;eC_number=7.3.2.3;Name=cysA_5;db_xref=COG:COG1118;gene=cysA_5;inference=ab initio prediction:Prodigal:002006,similar to AA sequence:UniProtKB:P14788;locus_tag=CNFDGDKL_05383;product=Sulfate/thiosulfate import ATP-binding protein CysA
5	Prodigal:002006	CDS	24982	25908	.	+	0	ID=CNFDGDKL_05384;Name=ssuR;gene=ssuR;inference=ab initio prediction:Prodigal:002006,similar to AA sequence:UniProtKB:B4E8S9;locus_tag=CNFDGDKL_05384;product=HTH-type transcriptional regulator SsuR
5	Prodigal:002006	CDS	26221	27171	.	+	0	ID=CNFDGDKL_05385;Name=rbsB_2;db_xref=COG:COG1879;gene=rbsB_2;inference=ab initio prediction:Prodigal:002006,similar to AA sequence:UniProtKB:P0A2C5;locus_tag=CNFDGDKL_05385;product=Ribose import binding protein RbsB
5	Prodigal:002006	CDS	27317	28921	.	+	0	ID=CNFDGDKL_05386;eC_number=7.5.2.12;Name=araG_3;db_xref=COG:COG1129;gene=araG_3;inference=ab initio prediction:Prodigal:002006,similar to AA sequence:UniProtKB:P0AAF3;locus_tag=CNFDGDKL_05386;product=Arabinose import ATP-binding protein AraG
5	Prodigal:002006	CDS	28918	29937	.	+	0	ID=CNFDGDKL_05387;Name=rbsC_6;db_xref=COG:COG1172;gene=rbsC_6;inference=ab initio prediction:Prodigal:002006,similar to AA sequence:UniProtKB:P0AGI1;locus_tag=CNFDGDKL_05387;product=Ribose import permease protein RbsC
5	Prodigal:002006	CDS	29972	31003	.	+	0	ID=CNFDGDKL_05388;Name=rbsR;db_xref=COG:COG1609;gene=rbsR;inference=ab initio prediction:Prodigal:002006,similar to AA sequence:UniProtKB:P0ACQ0;locus_tag=CNFDGDKL_05388;product=Ribose operon repressor
5	Prodigal:002006	CDS	31000	31932	.	+	0	ID=CNFDGDKL_05389;eC_number=2.7.1.15;Name=rbsK;db_xref=COG:COG0524;gene=rbsK;inference=ab initio prediction:Prodigal:002006,similar to AA sequence:UniProtKB:P0A9J6;locus_tag=CNFDGDKL_05389;product=Ribokinase
5	Prodigal:002006	CDS	32219	34027	.	+	0	ID=CNFDGDKL_05390;inference=ab initio prediction:Prodigal:002006;locus_tag=CNFDGDKL_05390;product=hypothetical protein
5	Prodigal:002006	CDS	34595	36517	.	+	0	ID=CNFDGDKL_05391;inference=ab initio prediction:Prodigal:002006;locus_tag=CNFDGDKL_05391;product=hypothetical protein
5	Prodigal:002006	CDS	36643	37911	.	+	0	ID=CNFDGDKL_05392;inference=ab initio prediction:Prodigal:002006,similar to AA sequence:UniProtKB:P45742;locus_tag=CNFDGDKL_05392;note=Stress response UPF0229 protein YhbH;product=hypothetical protein
5	Prodigal:002006	CDS	37908	39581	.	+	0	ID=CNFDGDKL_05393;inference=ab initio prediction:Prodigal:002006;locus_tag=CNFDGDKL_05393;product=hypothetical protein
5	Prodigal:002006	CDS	39817	41121	.	+	0	ID=CNFDGDKL_05394;Name=kgtP;gene=kgtP;inference=ab initio prediction:Prodigal:002006,similar to AA sequence:UniProtKB:P0AEX3;locus_tag=CNFDGDKL_05394;product=Alpha-ketoglutarate permease
5	Prodigal:002006	CDS	41563	42378	.	+	0	ID=CNFDGDKL_05395;eC_number=4.2.2.-;Name=mltF;gene=mltF;inference=ab initio prediction:Prodigal:002006,protein motif:HAMAP:MF_02016;locus_tag=CNFDGDKL_05395;product=Membrane-bound lytic murein transglycosylase F
5	Prodigal:002006	CDS	42383	43105	.	+	0	ID=CNFDGDKL_05396;Name=gltJ_2;db_xref=COG:COG0765;gene=gltJ_2;inference=ab initio prediction:Prodigal:002006,similar to AA sequence:UniProtKB:P0AER3;locus_tag=CNFDGDKL_05396;product=Glutamate/aspartate import permease protein GltJ
5	Prodigal:002006	CDS	43108	43860	.	+	0	ID=CNFDGDKL_05397;Name=yecS_3;db_xref=COG:COG0765;gene=yecS_3;inference=ab initio prediction:Prodigal:002006,similar to AA sequence:UniProtKB:P0AFT2;locus_tag=CNFDGDKL_05397;product=L-cystine transport system permease protein YecS
5	Prodigal:002006	CDS	43845	45083	.	-	0	ID=CNFDGDKL_05398;inference=ab initio prediction:Prodigal:002006;locus_tag=CNFDGDKL_05398;product=hypothetical protein
5	Prodigal:002006	CDS	45401	46066	.	-	0	ID=CNFDGDKL_05399;Name=ttgR_2;gene=ttgR_2;inference=ab initio prediction:Prodigal:002006,similar to AA sequence:UniProtKB:Q9AIU0;locus_tag=CNFDGDKL_05399;product=HTH-type transcriptional regulator TtgR
5	Prodigal:002006	CDS	46217	47410	.	+	0	ID=CNFDGDKL_05400;Name=mexA_2;gene=mexA_2;inference=ab initio prediction:Prodigal:002006,similar to AA sequence:UniProtKB:P52477;locus_tag=CNFDGDKL_05400;product=Multidrug resistance protein MexA
5	Prodigal:002006	CDS	47426	50563	.	+	0	ID=CNFDGDKL_05401;Name=acrB_2;db_xref=COG:COG0841;gene=acrB_2;inference=ab initio prediction:Prodigal:002006,similar to AA sequence:UniProtKB:P31224;locus_tag=CNFDGDKL_05401;product=Multidrug efflux pump subunit AcrB
5	Prodigal:002006	CDS	50560	52026	.	+	0	ID=CNFDGDKL_05402;Name=oprM_8;db_xref=COG:COG1538;gene=oprM_8;inference=ab initio prediction:Prodigal:002006,similar to AA sequence:UniProtKB:Q51487;locus_tag=CNFDGDKL_05402;product=Outer membrane protein OprM
5	Prodigal:002006	CDS	52782	53306	.	+	0	ID=CNFDGDKL_05403;Name=fimA;gene=fimA;inference=ab initio prediction:Prodigal:002006,similar to AA sequence:UniProtKB:Q47223;locus_tag=CNFDGDKL_05403;product=Type-1 fimbrial protein%2C A chain
5	Prodigal:002006	CDS	53428	55887	.	+	0	ID=CNFDGDKL_05404;Name=papC;db_xref=COG:COG3188;gene=papC;inference=ab initio prediction:Prodigal:002006,similar to AA sequence:UniProtKB:P07110;locus_tag=CNFDGDKL_05404;product=Outer membrane usher protein PapC
5	Prodigal:002006	CDS	55899	56645	.	+	0	ID=CNFDGDKL_05405;Name=yfcS;db_xref=COG:COG3121;gene=yfcS;inference=ab initio prediction:Prodigal:002006,similar to AA sequence:UniProtKB:P77599;locus_tag=CNFDGDKL_05405;product=putative fimbrial chaperone YfcS
5	Prodigal:002006	CDS	56642	57673	.	+	0	ID=CNFDGDKL_05406;inference=ab initio prediction:Prodigal:002006;locus_tag=CNFDGDKL_05406;product=hypothetical protein
5	Prodigal:002006	CDS	57735	57872	.	-	0	ID=CNFDGDKL_05407;inference=ab initio prediction:Prodigal:002006;locus_tag=CNFDGDKL_05407;product=hypothetical protein
5	Prodigal:002006	CDS	57921	58160	.	-	0	ID=CNFDGDKL_05408;inference=ab initio prediction:Prodigal:002006;locus_tag=CNFDGDKL_05408;product=hypothetical protein
5	Prodigal:002006	CDS	58524	59171	.	+	0	ID=CNFDGDKL_05409;inference=ab initio prediction:Prodigal:002006;locus_tag=CNFDGDKL_05409;product=hypothetical protein
5	Prodigal:002006	CDS	59257	59499	.	+	0	ID=CNFDGDKL_05410;Name=mbtH_2;db_xref=COG:COG3251;gene=mbtH_2;inference=ab initio prediction:Prodigal:002006,similar to AA sequence:UniProtKB:P9WIP5;locus_tag=CNFDGDKL_05410;product=Protein MbtH
5	Prodigal:002006	CDS	59544	60554	.	+	0	ID=CNFDGDKL_05411;inference=ab initio prediction:Prodigal:002006;locus_tag=CNFDGDKL_05411;product=hypothetical protein
5	Prodigal:002006	CDS	60551	61393	.	+	0	ID=CNFDGDKL_05412;eC_number=7.2.2.-;Name=fpuD;db_xref=COG:COG1120;gene=fpuD;inference=ab initio prediction:Prodigal:002006,similar to AA sequence:UniProtKB:Q81V82;locus_tag=CNFDGDKL_05412;product=Petrobactin import ATP-binding protein FpuD
5	Prodigal:002006	CDS	61390	63477	.	+	0	ID=CNFDGDKL_05413;Name=fpuB;db_xref=COG:COG0609;gene=fpuB;inference=ab initio prediction:Prodigal:002006,similar to AA sequence:UniProtKB:Q81L64;locus_tag=CNFDGDKL_05413;product=Petrobactin import system permease protein FpuB
5	Prodigal:002006	CDS	63474	64274	.	+	0	ID=CNFDGDKL_05414;inference=ab initio prediction:Prodigal:002006;locus_tag=CNFDGDKL_05414;product=hypothetical protein
5	Prodigal:002006	CDS	64271	65305	.	+	0	ID=CNFDGDKL_05415;inference=ab initio prediction:Prodigal:002006;locus_tag=CNFDGDKL_05415;product=hypothetical protein
5	Prodigal:002006	CDS	65390	67135	.	-	0	ID=CNFDGDKL_05416;Name=yojI_2;db_xref=COG:COG4615;gene=yojI_2;inference=ab initio prediction:Prodigal:002006,similar to AA sequence:UniProtKB:P33941;locus_tag=CNFDGDKL_05416;product=ABC transporter ATP-binding/permease protein YojI
5	Prodigal:002006	CDS	67423	77082	.	+	0	ID=CNFDGDKL_05417;Name=lgrB;gene=lgrB;inference=ab initio prediction:Prodigal:002006,similar to AA sequence:UniProtKB:Q70LM6;locus_tag=CNFDGDKL_05417;product=Linear gramicidin synthase subunit B
5	Prodigal:002006	CDS	77092	82068	.	+	0	ID=CNFDGDKL_05418;Name=grsB;gene=grsB;inference=ab initio prediction:Prodigal:002006,similar to AA sequence:UniProtKB:P0C064;locus_tag=CNFDGDKL_05418;product=Gramicidin S synthase 2
5	Prodigal:002006	CDS	82058	83074	.	+	0	ID=CNFDGDKL_05419;inference=ab initio prediction:Prodigal:002006;locus_tag=CNFDGDKL_05419;product=hypothetical protein
5	Prodigal:002006	CDS	83106	84470	.	+	0	ID=CNFDGDKL_05420;eC_number=1.14.13.195;Name=pvdA;db_xref=COG:COG3486;gene=pvdA;inference=ab initio prediction:Prodigal:002006,similar to AA sequence:UniProtKB:Q51548;locus_tag=CNFDGDKL_05420;product=L-ornithine N(5)-monooxygenase
5	Prodigal:002006	CDS	84514	86718	.	+	0	ID=CNFDGDKL_05421;Name=fhuA_2;db_xref=COG:COG1629;gene=fhuA_2;inference=ab initio prediction:Prodigal:002006,similar to AA sequence:UniProtKB:P06971;locus_tag=CNFDGDKL_05421;product=Ferrichrome outer membrane transporter/phage receptor
5	Prodigal:002006	CDS	86751	87590	.	+	0	ID=CNFDGDKL_05422;eC_number=2.1.2.2;Name=purN_2;gene=purN_2;inference=ab initio prediction:Prodigal:002006,protein motif:HAMAP:MF_01930;locus_tag=CNFDGDKL_05422;product=Phosphoribosylglycinamide formyltransferase
5	Prodigal:002006	CDS	87590	88600	.	+	0	ID=CNFDGDKL_05423;inference=ab initio prediction:Prodigal:002006;locus_tag=CNFDGDKL_05423;product=hypothetical protein
5	Prodigal:002006	CDS	88653	89579	.	-	0	ID=CNFDGDKL_05424;inference=ab initio prediction:Prodigal:002006;locus_tag=CNFDGDKL_05424;product=hypothetical protein
5	Prodigal:002006	CDS	89548	90618	.	-	0	ID=CNFDGDKL_05425;inference=ab initio prediction:Prodigal:002006;locus_tag=CNFDGDKL_05425;product=hypothetical protein
5	Prodigal:002006	CDS	90873	92036	.	+	0	ID=CNFDGDKL_05426;eC_number=3.5.1.32;Name=hipO_5;db_xref=COG:COG1473;gene=hipO_5;inference=ab initio prediction:Prodigal:002006,similar to AA sequence:UniProtKB:P45493;locus_tag=CNFDGDKL_05426;product=Hippurate hydrolase
5	Prodigal:002006	CDS	92086	93390	.	-	0	ID=CNFDGDKL_05427;eC_number=6.3.5.11;Name=cbiA;db_xref=COG:COG1797;gene=cbiA;inference=ab initio prediction:Prodigal:002006,similar to AA sequence:UniProtKB:P29946;locus_tag=CNFDGDKL_05427;product=Cobyrinate a%2Cc-diamide synthase
5	Prodigal:002006	CDS	93394	93996	.	-	0	ID=CNFDGDKL_05428;eC_number=2.5.1.17;Name=cobO_2;gene=cobO_2;inference=ab initio prediction:Prodigal:002006,similar to AA sequence:UniProtKB:P29930;locus_tag=CNFDGDKL_05428;product=Corrinoid adenosyltransferase
5	Prodigal:002006	CDS	94024	94398	.	-	0	ID=CNFDGDKL_05429;inference=ab initio prediction:Prodigal:002006;locus_tag=CNFDGDKL_05429;product=hypothetical protein
5	Prodigal:002006	CDS	94398	95426	.	-	0	ID=CNFDGDKL_05430;eC_number=4.99.1.4;Name=cysG;gene=cysG;inference=ab initio prediction:Prodigal:002006,protein motif:HAMAP:MF_01646;locus_tag=CNFDGDKL_05430;product=Siroheme synthase
5	Infernal:001001	misc_RNA	95332	95565	63.6	-	.	ID=CNFDGDKL_05431;Note="Cobalamin riboswitch";accession=RF00174;inference=COORDINATES:profile:Infernal:001001;locus_tag=CNFDGDKL_05431;product=Cobalamin
5	Infernal:001001	misc_RNA	95628	95887	73.9	+	.	ID=CNFDGDKL_05432;Note="Cobalamin riboswitch";accession=RF00174;inference=COORDINATES:profile:Infernal:001001;locus_tag=CNFDGDKL_05432;product=Cobalamin
5	Prodigal:002006	CDS	96059	97117	.	+	0	ID=CNFDGDKL_05433;Name=hoxN_2;gene=hoxN_2;inference=ab initio prediction:Prodigal:002006,similar to AA sequence:UniProtKB:P23516;locus_tag=CNFDGDKL_05433;product=High-affinity nickel transport protein
5	Prodigal:002006	CDS	97143	98252	.	+	0	ID=CNFDGDKL_05434;inference=ab initio prediction:Prodigal:002006;locus_tag=CNFDGDKL_05434;product=hypothetical protein
5	Prodigal:002006	CDS	98259	102068	.	+	0	ID=CNFDGDKL_05435;eC_number=6.6.1.2;Name=cobN;gene=cobN;inference=ab initio prediction:Prodigal:002006,similar to AA sequence:UniProtKB:P29929;locus_tag=CNFDGDKL_05435;product=Aerobic cobaltochelatase subunit CobN
5	Prodigal:002006	CDS	102065	103147	.	+	0	ID=CNFDGDKL_05436;eC_number=6.6.1.1;Name=bchI;db_xref=COG:COG1239;gene=bchI;inference=ab initio prediction:Prodigal:002006,similar to AA sequence:UniProtKB:P26239;locus_tag=CNFDGDKL_05436;product=Magnesium-chelatase 38 kDa subunit
5	Prodigal:002006	CDS	103216	103824	.	+	0	ID=CNFDGDKL_05437;inference=ab initio prediction:Prodigal:002006;locus_tag=CNFDGDKL_05437;product=hypothetical protein
5	Prodigal:002006	CDS	103923	104375	.	+	0	ID=CNFDGDKL_05438;inference=ab initio prediction:Prodigal:002006,similar to AA sequence:UniProtKB:P0A8D3;locus_tag=CNFDGDKL_05438;note=UPF0178 protein YaiI;product=hypothetical protein
5	Prodigal:002006	CDS	104528	105100	.	+	0	ID=CNFDGDKL_05439;inference=ab initio prediction:Prodigal:002006;locus_tag=CNFDGDKL_05439;product=hypothetical protein
5	Prodigal:002006	CDS	105294	105629	.	+	0	ID=CNFDGDKL_05440;inference=ab initio prediction:Prodigal:002006;locus_tag=CNFDGDKL_05440;product=hypothetical protein
5	Prodigal:002006	CDS	105675	106079	.	-	0	ID=CNFDGDKL_05441;eC_number=3.6.1.-;Name=rppH_4;gene=rppH_4;inference=ab initio prediction:Prodigal:002006,protein motif:HAMAP:MF_00298;locus_tag=CNFDGDKL_05441;product=RNA pyrophosphohydrolase
5	Prodigal:002006	CDS	106249	106491	.	-	0	ID=CNFDGDKL_05442;inference=ab initio prediction:Prodigal:002006;locus_tag=CNFDGDKL_05442;product=hypothetical protein
5	Prodigal:002006	CDS	106765	107916	.	+	0	ID=CNFDGDKL_05443;eC_number=2.8.3.19;Name=yfdE_2;db_xref=COG:COG1804;gene=yfdE_2;inference=ab initio prediction:Prodigal:002006,similar to AA sequence:UniProtKB:P76518;locus_tag=CNFDGDKL_05443;product=Acetyl-CoA:oxalate CoA-transferase
5	Prodigal:002006	CDS	108004	109305	.	+	0	ID=CNFDGDKL_05444;Name=citN_2;db_xref=COG:COG2851;gene=citN_2;inference=ab initio prediction:Prodigal:002006,similar to AA sequence:UniProtKB:P42308;locus_tag=CNFDGDKL_05444;product=Citrate transporter
5	Prodigal:002006	CDS	109343	110509	.	+	0	ID=CNFDGDKL_05445;eC_number=1.3.99.-;db_xref=COG:COG1960;inference=ab initio prediction:Prodigal:002006,similar to AA sequence:UniProtKB:P9WQG3;locus_tag=CNFDGDKL_05445;product=Acyl-CoA dehydrogenase fadE12
5	Prodigal:002006	CDS	110562	111305	.	+	0	ID=CNFDGDKL_05446;Name=kdgR_4;gene=kdgR_4;inference=ab initio prediction:Prodigal:002006,similar to AA sequence:UniProtKB:P37728;locus_tag=CNFDGDKL_05446;product=Pectin degradation repressor protein KdgR
5	Prodigal:002006	CDS	111353	113068	.	-	0	ID=CNFDGDKL_05447;inference=ab initio prediction:Prodigal:002006;locus_tag=CNFDGDKL_05447;product=hypothetical protein
5	Prodigal:002006	CDS	113065	113799	.	-	0	ID=CNFDGDKL_05448;eC_number=2.1.1.130;Name=cobI;gene=cobI;inference=ab initio prediction:Prodigal:002006,similar to AA sequence:UniProtKB:P21639;locus_tag=CNFDGDKL_05448;product=Precorrin-2 C(20)-methyltransferase
5	Prodigal:002006	CDS	113796	114422	.	-	0	ID=CNFDGDKL_05449;eC_number=5.4.99.61;Name=cobH;gene=cobH;inference=ab initio prediction:Prodigal:002006,similar to AA sequence:UniProtKB:P21638;locus_tag=CNFDGDKL_05449;product=Precorrin-8X methylmutase
5	Prodigal:002006	CDS	114415	115764	.	-	0	ID=CNFDGDKL_05450;inference=ab initio prediction:Prodigal:002006;locus_tag=CNFDGDKL_05450;product=hypothetical protein
5	Infernal:001001	misc_RNA	115901	116090	104.4	-	.	ID=CNFDGDKL_05451;Note="Cobalamin riboswitch";accession=RF00174;inference=COORDINATES:profile:Infernal:001001;locus_tag=CNFDGDKL_05451;product=Cobalamin
5	Prodigal:002006	CDS	116387	117625	.	+	0	ID=CNFDGDKL_05452;eC_number=2.1.1.132;Name=cobL;gene=cobL;inference=ab initio prediction:Prodigal:002006,similar to AA sequence:UniProtKB:P21921;locus_tag=CNFDGDKL_05452;product=Precorrin-6Y C(5%2C15)-methyltransferase [decarboxylating]
5	Prodigal:002006	CDS	117625	118713	.	+	0	ID=CNFDGDKL_05453;eC_number=2.1.1.195;Name=cbiD;db_xref=COG:COG1903;gene=cbiD;inference=ab initio prediction:Prodigal:002006,similar to AA sequence:UniProtKB:O87693;locus_tag=CNFDGDKL_05453;product=Cobalt-precorrin-5B C(1)-methyltransferase
5	Prodigal:002006	CDS	118710	119441	.	+	0	ID=CNFDGDKL_05454;eC_number=1.3.1.54;Name=cobK;db_xref=COG:COG2099;gene=cobK;inference=ab initio prediction:Prodigal:002006,similar to AA sequence:UniProtKB:O68098;locus_tag=CNFDGDKL_05454;product=Precorrin-6A reductase
5	Prodigal:002006	CDS	119482	120210	.	+	0	ID=CNFDGDKL_05455;eC_number=2.1.1.133;Name=cobM;db_xref=COG:COG2875;gene=cobM;inference=ab initio prediction:Prodigal:002006,similar to AA sequence:UniProtKB:O68100;locus_tag=CNFDGDKL_05455;product=Precorrin-4 C(11)-methyltransferase
5	Prodigal:002006	CDS	120473	121177	.	-	0	ID=CNFDGDKL_05456;eC_number=1.8.4.-;Name=yghU;db_xref=COG:COG0625;gene=yghU;inference=ab initio prediction:Prodigal:002006,similar to AA sequence:UniProtKB:Q46845;locus_tag=CNFDGDKL_05456;product=Disulfide-bond oxidoreductase YghU
5	Prodigal:002006	CDS	121567	122724	.	+	0	ID=CNFDGDKL_05457;inference=ab initio prediction:Prodigal:002006;locus_tag=CNFDGDKL_05457;product=hypothetical protein
5	Prodigal:002006	CDS	122774	123853	.	+	0	ID=CNFDGDKL_05458;eC_number=7.5.2.-;Name=msmX_2;db_xref=COG:COG3839;gene=msmX_2;inference=ab initio prediction:Prodigal:002006,similar to AA sequence:UniProtKB:P94360;locus_tag=CNFDGDKL_05458;product=Oligosaccharides import ATP-binding protein MsmX
5	Prodigal:002006	CDS	123915	124787	.	+	0	ID=CNFDGDKL_05459;inference=ab initio prediction:Prodigal:002006;locus_tag=CNFDGDKL_05459;product=hypothetical protein
5	Prodigal:002006	CDS	124787	125710	.	+	0	ID=CNFDGDKL_05460;inference=ab initio prediction:Prodigal:002006;locus_tag=CNFDGDKL_05460;product=hypothetical protein
5	Prodigal:002006	CDS	125862	126302	.	+	0	ID=CNFDGDKL_05461;inference=ab initio prediction:Prodigal:002006;locus_tag=CNFDGDKL_05461;product=hypothetical protein
5	Prodigal:002006	CDS	126932	127144	.	+	0	ID=CNFDGDKL_05462;inference=ab initio prediction:Prodigal:002006;locus_tag=CNFDGDKL_05462;product=hypothetical protein
5	Prodigal:002006	CDS	127571	128761	.	+	0	ID=CNFDGDKL_05463;eC_number=2.8.3.22;Name=smtB_2;db_xref=COG:COG1804;gene=smtB_2;inference=ab initio prediction:Prodigal:002006,similar to AA sequence:UniProtKB:Q1KLK0;locus_tag=CNFDGDKL_05463;product=Succinyl-CoA--L-malate CoA-transferase beta subunit
5	Prodigal:002006	CDS	128774	129751	.	+	0	ID=CNFDGDKL_05464;eC_number=4.1.3.4;Name=yngG;db_xref=COG:COG0119;gene=yngG;inference=ab initio prediction:Prodigal:002006,similar to AA sequence:UniProtKB:O34873;locus_tag=CNFDGDKL_05464;product=Hydroxymethylglutaryl-CoA lyase YngG
5	Prodigal:002006	CDS	129748	130131	.	+	0	ID=CNFDGDKL_05465;db_xref=COG:COG0346;inference=ab initio prediction:Prodigal:002006,similar to AA sequence:UniProtKB:Q8ZM36;locus_tag=CNFDGDKL_05465;product=Virulence protein
5	Prodigal:002006	CDS	130342	131235	.	+	0	ID=CNFDGDKL_05466;Name=gltC_9;gene=gltC_9;inference=ab initio prediction:Prodigal:002006,similar to AA sequence:UniProtKB:P20668;locus_tag=CNFDGDKL_05466;product=HTH-type transcriptional regulator GltC
5	Prodigal:002006	CDS	131290	132747	.	-	0	ID=CNFDGDKL_05467;Name=nanT_4;gene=nanT_4;inference=ab initio prediction:Prodigal:002006,protein motif:HAMAP:MF_01238;locus_tag=CNFDGDKL_05467;product=Sialic acid transporter NanT
5	Prodigal:002006	CDS	133278	133415	.	+	0	ID=CNFDGDKL_05468;inference=ab initio prediction:Prodigal:002006;locus_tag=CNFDGDKL_05468;product=hypothetical protein
5	Prodigal:002006	CDS	133503	134603	.	+	0	ID=CNFDGDKL_05469;eC_number=1.13.12.-;db_xref=COG:COG2070;inference=ab initio prediction:Prodigal:002006,similar to AA sequence:UniProtKB:B2TEK6;locus_tag=CNFDGDKL_05469;product=Nitronate monooxygenase
5	Prodigal:002006	CDS	134731	135102	.	+	0	ID=CNFDGDKL_05470;inference=ab initio prediction:Prodigal:002006;locus_tag=CNFDGDKL_05470;product=hypothetical protein
5	Prodigal:002006	CDS	135099	135245	.	+	0	ID=CNFDGDKL_05471;inference=ab initio prediction:Prodigal:002006;locus_tag=CNFDGDKL_05471;product=hypothetical protein
5	Prodigal:002006	CDS	135378	135833	.	+	0	ID=CNFDGDKL_05472;inference=ab initio prediction:Prodigal:002006;locus_tag=CNFDGDKL_05472;product=hypothetical protein
5	Prodigal:002006	CDS	136145	136474	.	-	0	ID=CNFDGDKL_05473;inference=ab initio prediction:Prodigal:002006;locus_tag=CNFDGDKL_05473;product=hypothetical protein
5	Prodigal:002006	CDS	136549	136875	.	-	0	ID=CNFDGDKL_05474;inference=ab initio prediction:Prodigal:002006;locus_tag=CNFDGDKL_05474;product=hypothetical protein
5	Prodigal:002006	CDS	136939	137265	.	-	0	ID=CNFDGDKL_05475;inference=ab initio prediction:Prodigal:002006;locus_tag=CNFDGDKL_05475;product=hypothetical protein
5	Prodigal:002006	CDS	137328	137747	.	-	0	ID=CNFDGDKL_05476;Name=ohrB_3;db_xref=COG:COG1764;gene=ohrB_3;inference=ab initio prediction:Prodigal:002006,similar to AA sequence:UniProtKB:P80242;locus_tag=CNFDGDKL_05476;product=Organic hydroperoxide resistance protein OhrB
5	Prodigal:002006	CDS	138702	139520	.	-	0	ID=CNFDGDKL_05477;inference=ab initio prediction:Prodigal:002006;locus_tag=CNFDGDKL_05477;product=hypothetical protein
5	Prodigal:002006	CDS	139694	140539	.	+	0	ID=CNFDGDKL_05478;eC_number=3.5.1.100;Name=ramA;gene=ramA;inference=ab initio prediction:Prodigal:002006,similar to AA sequence:UniProtKB:Q75SP7;locus_tag=CNFDGDKL_05478;product=(R)-stereoselective amidase
5	Prodigal:002006	CDS	140676	142016	.	+	0	ID=CNFDGDKL_05479;Name=puuP_2;db_xref=COG:COG0531;gene=puuP_2;inference=ab initio prediction:Prodigal:002006,similar to AA sequence:UniProtKB:P76037;locus_tag=CNFDGDKL_05479;product=Putrescine importer PuuP
5	Prodigal:002006	CDS	142261	142611	.	-	0	ID=CNFDGDKL_05480;inference=ab initio prediction:Prodigal:002006,similar to AA sequence:ISfinder:ISBcen27;locus_tag=CNFDGDKL_05480;product=ISNCY family transposase ISBcen27
5	Prodigal:002006	CDS	142836	144236	.	-	0	ID=CNFDGDKL_05481;inference=ab initio prediction:Prodigal:002006,similar to AA sequence:ISfinder:ISBcen27;locus_tag=CNFDGDKL_05481;product=ISNCY family transposase ISBcen27
5	Prodigal:002006	CDS	144602	145090	.	-	0	ID=CNFDGDKL_05482;inference=ab initio prediction:Prodigal:002006;locus_tag=CNFDGDKL_05482;product=hypothetical protein
5	Prodigal:002006	CDS	145419	145844	.	+	0	ID=CNFDGDKL_05483;inference=ab initio prediction:Prodigal:002006;locus_tag=CNFDGDKL_05483;product=hypothetical protein
5	Prodigal:002006	CDS	145851	146828	.	-	0	ID=CNFDGDKL_05484;Name=corA;db_xref=COG:COG0598;gene=corA;inference=ab initio prediction:Prodigal:002006,similar to AA sequence:UniProtKB:Q9WZ31;locus_tag=CNFDGDKL_05484;product=Cobalt/magnesium transport protein CorA
5	Prodigal:002006	CDS	147006	147149	.	+	0	ID=CNFDGDKL_05485;inference=ab initio prediction:Prodigal:002006;locus_tag=CNFDGDKL_05485;product=hypothetical protein
5	Prodigal:002006	CDS	147146	147763	.	+	0	ID=CNFDGDKL_05486;inference=ab initio prediction:Prodigal:002006;locus_tag=CNFDGDKL_05486;product=hypothetical protein
5	Prodigal:002006	CDS	147861	148961	.	-	0	ID=CNFDGDKL_05487;eC_number=1.4.1.18;Name=lysDH;gene=lysDH;inference=ab initio prediction:Prodigal:002006,similar to AA sequence:UniProtKB:Q9AJC6;locus_tag=CNFDGDKL_05487;product=Lysine 6-dehydrogenase
5	Prodigal:002006	CDS	149480	149944	.	-	0	ID=CNFDGDKL_05488;Name=lrp_11;db_xref=COG:COG1522;gene=lrp_11;inference=ab initio prediction:Prodigal:002006,similar to AA sequence:UniProtKB:P0ACJ0;locus_tag=CNFDGDKL_05488;product=Leucine-responsive regulatory protein
5	Prodigal:002006	CDS	150186	150722	.	+	0	ID=CNFDGDKL_05489;inference=ab initio prediction:Prodigal:002006;locus_tag=CNFDGDKL_05489;product=hypothetical protein
5	Prodigal:002006	CDS	150860	151291	.	+	0	ID=CNFDGDKL_05490;inference=ab initio prediction:Prodigal:002006;locus_tag=CNFDGDKL_05490;product=hypothetical protein
5	Prodigal:002006	CDS	151350	151712	.	-	0	ID=CNFDGDKL_05491;inference=ab initio prediction:Prodigal:002006;locus_tag=CNFDGDKL_05491;product=hypothetical protein
5	Prodigal:002006	CDS	151771	152559	.	-	0	ID=CNFDGDKL_05492;inference=ab initio prediction:Prodigal:002006;locus_tag=CNFDGDKL_05492;product=hypothetical protein
5	Prodigal:002006	CDS	152614	153657	.	-	0	ID=CNFDGDKL_05493;Name=kdgR_5;db_xref=COG:COG1609;gene=kdgR_5;inference=ab initio prediction:Prodigal:002006,similar to AA sequence:UniProtKB:P50844;locus_tag=CNFDGDKL_05493;product=HTH-type transcriptional regulator KdgR
5	Prodigal:002006	CDS	153945	154910	.	-	0	ID=CNFDGDKL_05494;eC_number=1.1.1.79;Name=ghrB_3;db_xref=COG:COG1052;gene=ghrB_3;inference=ab initio prediction:Prodigal:002006,similar to AA sequence:UniProtKB:P37666;locus_tag=CNFDGDKL_05494;product=Glyoxylate/hydroxypyruvate reductase B
5	Prodigal:002006	CDS	154915	156195	.	-	0	ID=CNFDGDKL_05495;Name=ttuB_9;gene=ttuB_9;inference=ab initio prediction:Prodigal:002006,similar to AA sequence:UniProtKB:Q44470;locus_tag=CNFDGDKL_05495;product=Putative tartrate transporter
5	Prodigal:002006	CDS	156332	157318	.	-	0	ID=CNFDGDKL_05496;eC_number=2.7.1.45;Name=kdgK_1;db_xref=COG:COG0524;gene=kdgK_1;inference=ab initio prediction:Prodigal:002006,similar to AA sequence:UniProtKB:P50845;locus_tag=CNFDGDKL_05496;product=2-dehydro-3-deoxygluconokinase
5	Prodigal:002006	CDS	157346	158110	.	-	0	ID=CNFDGDKL_05497;inference=ab initio prediction:Prodigal:002006;locus_tag=CNFDGDKL_05497;product=hypothetical protein
5	Prodigal:002006	CDS	158330	159223	.	-	0	ID=CNFDGDKL_05498;Name=cmpR_4;gene=cmpR_4;inference=ab initio prediction:Prodigal:002006,similar to AA sequence:UniProtKB:Q55459;locus_tag=CNFDGDKL_05498;product=HTH-type transcriptional activator CmpR
5	Prodigal:002006	CDS	159255	160403	.	+	0	ID=CNFDGDKL_05499;inference=ab initio prediction:Prodigal:002006,similar to AA sequence:UniProtKB:P62723;locus_tag=CNFDGDKL_05499;note=UPF0324 inner membrane protein YeiH;product=hypothetical protein
5	Prodigal:002006	CDS	160471	162240	.	+	0	ID=CNFDGDKL_05500;Name=clcB_4;gene=clcB_4;inference=ab initio prediction:Prodigal:002006,protein motif:HAMAP:MF_01203;locus_tag=CNFDGDKL_05500;product=Voltage-gated ClC-type chloride channel ClcB
5	Prodigal:002006	CDS	162256	162876	.	-	0	ID=CNFDGDKL_05501;inference=ab initio prediction:Prodigal:002006;locus_tag=CNFDGDKL_05501;product=hypothetical protein
5	Prodigal:002006	CDS	163055	164167	.	+	0	ID=CNFDGDKL_05502;Name=mdtE_2;gene=mdtE_2;inference=ab initio prediction:Prodigal:002006,similar to AA sequence:UniProtKB:P37636;locus_tag=CNFDGDKL_05502;product=Multidrug resistance protein MdtE
5	Prodigal:002006	CDS	164164	167316	.	+	0	ID=CNFDGDKL_05503;Name=czcA_2;gene=czcA_2;inference=ab initio prediction:Prodigal:002006,similar to AA sequence:UniProtKB:P13511;locus_tag=CNFDGDKL_05503;product=Cobalt-zinc-cadmium resistance protein CzcA
5	Prodigal:002006	CDS	167319	168866	.	+	0	ID=CNFDGDKL_05504;Name=ttgC_6;db_xref=COG:COG1538;gene=ttgC_6;inference=ab initio prediction:Prodigal:002006,similar to AA sequence:UniProtKB:Q88N32;locus_tag=CNFDGDKL_05504;product=putative efflux pump outer membrane protein TtgC
5	Prodigal:002006	CDS	168974	170002	.	+	0	ID=CNFDGDKL_05505;inference=ab initio prediction:Prodigal:002006;locus_tag=CNFDGDKL_05505;product=hypothetical protein
5	Prodigal:002006	CDS	170113	171501	.	-	0	ID=CNFDGDKL_05506;Name=norR_6;gene=norR_6;inference=ab initio prediction:Prodigal:002006,protein motif:HAMAP:MF_01314;locus_tag=CNFDGDKL_05506;product=Anaerobic nitric oxide reductase transcription regulator NorR
5	Prodigal:002006	CDS	171793	172677	.	+	0	ID=CNFDGDKL_05507;eC_number=3.-.-.-;inference=ab initio prediction:Prodigal:002006,similar to AA sequence:UniProtKB:Q3JRV4;locus_tag=CNFDGDKL_05507;product=putative metallo-hydrolase
5	Prodigal:002006	CDS	172711	174378	.	+	0	ID=CNFDGDKL_05508;inference=ab initio prediction:Prodigal:002006;locus_tag=CNFDGDKL_05508;product=hypothetical protein
5	Prodigal:002006	CDS	174406	175212	.	+	0	ID=CNFDGDKL_05509;inference=ab initio prediction:Prodigal:002006;locus_tag=CNFDGDKL_05509;product=hypothetical protein
5	Prodigal:002006	CDS	175298	176122	.	-	0	ID=CNFDGDKL_05510;Name=ydcV_5;gene=ydcV_5;inference=ab initio prediction:Prodigal:002006,similar to AA sequence:UniProtKB:P0AFR9;locus_tag=CNFDGDKL_05510;product=Inner membrane ABC transporter permease protein YdcV
5	Prodigal:002006	CDS	176119	177048	.	-	0	ID=CNFDGDKL_05511;Name=potH_2;db_xref=COG:COG1176;gene=potH_2;inference=ab initio prediction:Prodigal:002006,similar to AA sequence:UniProtKB:P31135;locus_tag=CNFDGDKL_05511;product=Putrescine transport system permease protein PotH
5	Prodigal:002006	CDS	177045	178217	.	-	0	ID=CNFDGDKL_05512;eC_number=7.6.2.11;Name=potA_4;db_xref=COG:COG3842;gene=potA_4;inference=ab initio prediction:Prodigal:002006,similar to AA sequence:UniProtKB:P69874;locus_tag=CNFDGDKL_05512;product=Spermidine/putrescine import ATP-binding protein PotA
5	Prodigal:002006	CDS	178306	179400	.	-	0	ID=CNFDGDKL_05513;Name=potF;db_xref=COG:COG0687;gene=potF;inference=ab initio prediction:Prodigal:002006,similar to AA sequence:UniProtKB:P31133;locus_tag=CNFDGDKL_05513;product=Putrescine-binding periplasmic protein
5	Prodigal:002006	CDS	179745	179948	.	+	0	ID=CNFDGDKL_05514;inference=ab initio prediction:Prodigal:002006;locus_tag=CNFDGDKL_05514;product=hypothetical protein
5	Prodigal:002006	CDS	180032	180682	.	-	0	ID=CNFDGDKL_05515;Name=ompW_2;db_xref=COG:COG3047;gene=ompW_2;inference=ab initio prediction:Prodigal:002006,similar to AA sequence:UniProtKB:P0A915;locus_tag=CNFDGDKL_05515;product=Outer membrane protein W
5	Prodigal:002006	CDS	180748	181938	.	-	0	ID=CNFDGDKL_05516;inference=ab initio prediction:Prodigal:002006;locus_tag=CNFDGDKL_05516;product=hypothetical protein
5	Prodigal:002006	CDS	182055	183491	.	-	0	ID=CNFDGDKL_05517;eC_number=1.2.1.83;Name=ald_2;gene=ald_2;inference=ab initio prediction:Prodigal:002006,similar to AA sequence:UniProtKB:H8ZPX2;locus_tag=CNFDGDKL_05517;product=3-succinoylsemialdehyde-pyridine dehydrogenase
5	Prodigal:002006	CDS	183713	184078	.	+	0	ID=CNFDGDKL_05518;inference=ab initio prediction:Prodigal:002006;locus_tag=CNFDGDKL_05518;product=hypothetical protein
5	Prodigal:002006	CDS	184091	184555	.	-	0	ID=CNFDGDKL_05519;Name=decR_5;db_xref=COG:COG1522;gene=decR_5;inference=ab initio prediction:Prodigal:002006,similar to AA sequence:UniProtKB:P0ACJ5;locus_tag=CNFDGDKL_05519;product=DNA-binding transcriptional activator DecR
5	Prodigal:002006	CDS	184689	185735	.	+	0	ID=CNFDGDKL_05520;eC_number=1.1.1.1;inference=ab initio prediction:Prodigal:002006,similar to AA sequence:UniProtKB:P42328;locus_tag=CNFDGDKL_05520;product=Alcohol dehydrogenase
5	Prodigal:002006	CDS	185833	186309	.	-	0	ID=CNFDGDKL_05521;inference=ab initio prediction:Prodigal:002006;locus_tag=CNFDGDKL_05521;product=hypothetical protein
5	Prodigal:002006	CDS	186697	188289	.	-	0	ID=CNFDGDKL_05522;Name=ybiT;db_xref=COG:COG0488;gene=ybiT;inference=ab initio prediction:Prodigal:002006,similar to AA sequence:UniProtKB:P0A9U3;locus_tag=CNFDGDKL_05522;product=putative ABC transporter ATP-binding protein YbiT
5	Prodigal:002006	CDS	188422	190701	.	-	0	ID=CNFDGDKL_05523;inference=ab initio prediction:Prodigal:002006;locus_tag=CNFDGDKL_05523;product=hypothetical protein
5	Prodigal:002006	CDS	190846	191547	.	+	0	ID=CNFDGDKL_05524;eC_number=3.6.3.-;Name=fetA;db_xref=COG:COG4619;gene=fetA;inference=ab initio prediction:Prodigal:002006,similar to AA sequence:UniProtKB:P77279;locus_tag=CNFDGDKL_05524;product=putative iron export ATP-binding protein FetA
5	Prodigal:002006	CDS	191544	192347	.	+	0	ID=CNFDGDKL_05525;Name=fetB;db_xref=COG:COG0390;gene=fetB;inference=ab initio prediction:Prodigal:002006,similar to AA sequence:UniProtKB:P77307;locus_tag=CNFDGDKL_05525;product=putative iron export permease protein FetB
5	Prodigal:002006	CDS	192364	192825	.	-	0	ID=CNFDGDKL_05526;inference=ab initio prediction:Prodigal:002006;locus_tag=CNFDGDKL_05526;product=hypothetical protein
5	Prodigal:002006	CDS	193102	193653	.	-	0	ID=CNFDGDKL_05527;inference=ab initio prediction:Prodigal:002006;locus_tag=CNFDGDKL_05527;product=hypothetical protein
5	Prodigal:002006	CDS	193818	194834	.	-	0	ID=CNFDGDKL_05528;inference=ab initio prediction:Prodigal:002006,similar to AA sequence:UniProtKB:P99173;locus_tag=CNFDGDKL_05528;product=Zinc-type alcohol dehydrogenase-like protein
5	Prodigal:002006	CDS	194952	195893	.	+	0	ID=CNFDGDKL_05529;Name=dmlR_33;gene=dmlR_33;inference=ab initio prediction:Prodigal:002006,similar to AA sequence:UniProtKB:P76250;locus_tag=CNFDGDKL_05529;product=HTH-type transcriptional regulator DmlR
5	Prodigal:002006	CDS	195982	196872	.	+	0	ID=CNFDGDKL_05530;inference=ab initio prediction:Prodigal:002006;locus_tag=CNFDGDKL_05530;product=hypothetical protein
5	Prodigal:002006	CDS	196976	198157	.	-	0	ID=CNFDGDKL_05531;eC_number=4.4.1.13;Name=metC;db_xref=COG:COG0626;gene=metC;inference=ab initio prediction:Prodigal:002006,similar to AA sequence:UniProtKB:P06721;locus_tag=CNFDGDKL_05531;product=Cystathionine beta-lyase MetC
5	Prodigal:002006	CDS	198269	198883	.	-	0	ID=CNFDGDKL_05532;inference=ab initio prediction:Prodigal:002006;locus_tag=CNFDGDKL_05532;product=hypothetical protein
5	Prodigal:002006	CDS	198897	199823	.	-	0	ID=CNFDGDKL_05533;eC_number=2.7.1.45;Name=kdgK_2;db_xref=COG:COG0524;gene=kdgK_2;inference=ab initio prediction:Prodigal:002006,similar to AA sequence:UniProtKB:P50845;locus_tag=CNFDGDKL_05533;product=2-dehydro-3-deoxygluconokinase
5	Prodigal:002006	CDS	199827	201188	.	-	0	ID=CNFDGDKL_05534;eC_number=2.8.4.4;Name=rimO;db_xref=COG:COG0621;gene=rimO;inference=ab initio prediction:Prodigal:002006,similar to AA sequence:UniProtKB:P0AEI4;locus_tag=CNFDGDKL_05534;product=Ribosomal protein S12 methylthiotransferase RimO
5	Prodigal:002006	CDS	201439	201690	.	+	0	ID=CNFDGDKL_05535;inference=ab initio prediction:Prodigal:002006;locus_tag=CNFDGDKL_05535;product=hypothetical protein
5	Prodigal:002006	CDS	201812	202378	.	-	0	ID=CNFDGDKL_05536;inference=ab initio prediction:Prodigal:002006;locus_tag=CNFDGDKL_05536;product=hypothetical protein
5	Prodigal:002006	CDS	202497	203237	.	-	0	ID=CNFDGDKL_05537;eC_number=1.1.1.36;Name=phaB_4;gene=phaB_4;inference=ab initio prediction:Prodigal:002006,similar to AA sequence:UniProtKB:P14697;locus_tag=CNFDGDKL_05537;product=Acetoacetyl-CoA reductase
5	Prodigal:002006	CDS	203343	204524	.	-	0	ID=CNFDGDKL_05538;eC_number=2.3.1.9;Name=phaA_2;db_xref=COG:COG0183;gene=phaA_2;inference=ab initio prediction:Prodigal:002006,similar to AA sequence:UniProtKB:P14611;locus_tag=CNFDGDKL_05538;product=Acetyl-CoA acetyltransferase
5	Prodigal:002006	CDS	204625	206490	.	-	0	ID=CNFDGDKL_05539;eC_number=2.3.1.-;Name=phaC_2;db_xref=COG:COG3243;gene=phaC_2;inference=ab initio prediction:Prodigal:002006,similar to AA sequence:UniProtKB:P23608;locus_tag=CNFDGDKL_05539;product=Poly(3-hydroxyalkanoate) polymerase subunit PhaC
5	Prodigal:002006	CDS	206848	207687	.	-	0	ID=CNFDGDKL_05540;eC_number=1.10.3.-;Name=yfiH;db_xref=COG:COG1496;gene=yfiH;inference=ab initio prediction:Prodigal:002006,similar to AA sequence:UniProtKB:P33644;locus_tag=CNFDGDKL_05540;product=Polyphenol oxidase
5	Prodigal:002006	CDS	207693	208895	.	-	0	ID=CNFDGDKL_05541;inference=ab initio prediction:Prodigal:002006;locus_tag=CNFDGDKL_05541;product=hypothetical protein
5	Prodigal:002006	CDS	208937	209761	.	+	0	ID=CNFDGDKL_05542;Name=bamD;db_xref=COG:COG4105;gene=bamD;inference=ab initio prediction:Prodigal:002006,similar to AA sequence:UniProtKB:Q9K0B1;locus_tag=CNFDGDKL_05542;product=Outer membrane protein assembly factor BamD
5	Prodigal:002006	CDS	209891	212134	.	-	0	ID=CNFDGDKL_05543;eC_number=3.6.4.12;Name=yoaA;db_xref=COG:COG1199;gene=yoaA;inference=ab initio prediction:Prodigal:002006,similar to AA sequence:UniProtKB:P76257;locus_tag=CNFDGDKL_05543;product=putative ATP-dependent DNA helicase YoaA
5	Prodigal:002006	CDS	212190	212405	.	-	0	ID=CNFDGDKL_05544;inference=ab initio prediction:Prodigal:002006;locus_tag=CNFDGDKL_05544;product=hypothetical protein
5	Prodigal:002006	CDS	212482	213231	.	-	0	ID=CNFDGDKL_05545;inference=ab initio prediction:Prodigal:002006;locus_tag=CNFDGDKL_05545;product=hypothetical protein
5	Prodigal:002006	CDS	213395	215719	.	+	0	ID=CNFDGDKL_05546;Name=yhgF;db_xref=COG:COG2183;gene=yhgF;inference=ab initio prediction:Prodigal:002006,similar to AA sequence:UniProtKB:P46837;locus_tag=CNFDGDKL_05546;product=Protein YhgF
5	Prodigal:002006	CDS	215837	217753	.	-	0	ID=CNFDGDKL_05547;Name=kup;gene=kup;inference=ab initio prediction:Prodigal:002006,protein motif:HAMAP:MF_01522;locus_tag=CNFDGDKL_05547;product=Low affinity potassium transport system protein kup
5	Prodigal:002006	CDS	218043	218639	.	-	0	ID=CNFDGDKL_05548;eC_number=2.4.2.22;Name=gpt;gene=gpt;inference=ab initio prediction:Prodigal:002006,protein motif:HAMAP:MF_01903;locus_tag=CNFDGDKL_05548;product=Xanthine phosphoribosyltransferase
5	Prodigal:002006	CDS	218647	219993	.	-	0	ID=CNFDGDKL_05549;eC_number=6.3.4.4;Name=purA_2;gene=purA_2;inference=ab initio prediction:Prodigal:002006,similar to AA sequence:UniProtKB:Q2SWD3;locus_tag=CNFDGDKL_05549;product=Adenylosuccinate synthetase
5	Prodigal:002006	CDS	220105	221253	.	-	0	ID=CNFDGDKL_05550;Name=hisZ;db_xref=COG:COG3705;gene=hisZ;inference=ab initio prediction:Prodigal:002006,similar to AA sequence:UniProtKB:Q4FTX3;locus_tag=CNFDGDKL_05550;product=ATP phosphoribosyltransferase regulatory subunit
5	Prodigal:002006	CDS	221356	221547	.	-	0	ID=CNFDGDKL_05551;inference=ab initio prediction:Prodigal:002006;locus_tag=CNFDGDKL_05551;product=hypothetical protein
5	Prodigal:002006	CDS	221584	222483	.	-	0	ID=CNFDGDKL_05552;Name=hflC;db_xref=COG:COG0330;gene=hflC;inference=ab initio prediction:Prodigal:002006,similar to AA sequence:UniProtKB:P0ABC3;locus_tag=CNFDGDKL_05552;product=Modulator of FtsH protease HflC
5	Prodigal:002006	CDS	222499	223803	.	-	0	ID=CNFDGDKL_05553;Name=hflK;db_xref=COG:COG0330;gene=hflK;inference=ab initio prediction:Prodigal:002006,similar to AA sequence:UniProtKB:P0ABC7;locus_tag=CNFDGDKL_05553;product=Modulator of FtsH protease HflK
5	Prodigal:002006	CDS	223887	225077	.	-	0	ID=CNFDGDKL_05554;Name=hflX;db_xref=COG:COG2262;gene=hflX;inference=ab initio prediction:Prodigal:002006,similar to AA sequence:UniProtKB:P25519;locus_tag=CNFDGDKL_05554;product=GTPase HflX
5	Prodigal:002006	CDS	225135	225374	.	-	0	ID=CNFDGDKL_05555;Name=hfq_2;db_xref=COG:COG1923;gene=hfq_2;inference=ab initio prediction:Prodigal:002006,similar to AA sequence:UniProtKB:P0A6X3;locus_tag=CNFDGDKL_05555;product=RNA-binding protein Hfq
5	Prodigal:002006	CDS	225528	226865	.	-	0	ID=CNFDGDKL_05556;Name=der;db_xref=COG:COG1160;gene=der;inference=ab initio prediction:Prodigal:002006,similar to AA sequence:UniProtKB:Q9XCI8;locus_tag=CNFDGDKL_05556;product=GTPase Der
5	Prodigal:002006	CDS	227103	228197	.	-	0	ID=CNFDGDKL_05557;Name=bamB;db_xref=COG:COG1520;gene=bamB;inference=ab initio prediction:Prodigal:002006,similar to AA sequence:UniProtKB:Q9HXJ7;locus_tag=CNFDGDKL_05557;product=Outer membrane protein assembly factor BamB
5	Prodigal:002006	CDS	228290	228919	.	-	0	ID=CNFDGDKL_05558;inference=ab initio prediction:Prodigal:002006,similar to AA sequence:UniProtKB:P43989;locus_tag=CNFDGDKL_05558;note=UPF0070 protein HI_0370;product=hypothetical protein
5	Prodigal:002006	CDS	228976	230316	.	-	0	ID=CNFDGDKL_05559;eC_number=6.1.1.21;Name=hisS;gene=hisS;inference=ab initio prediction:Prodigal:002006,similar to AA sequence:UniProtKB:Q2SWE3;locus_tag=CNFDGDKL_05559;product=Histidine--tRNA ligase
5	Prodigal:002006	CDS	230332	231636	.	-	0	ID=CNFDGDKL_05560;eC_number=1.17.7.3;Name=ispG;db_xref=COG:COG0821;gene=ispG;inference=ab initio prediction:Prodigal:002006,similar to AA sequence:UniProtKB:Q84GJ3;locus_tag=CNFDGDKL_05560;product=4-hydroxy-3-methylbut-2-en-1-yl diphosphate synthase (flavodoxin)
5	Aragorn:001002	tRNA	232100	232187	.	+	.	ID=CNFDGDKL_05561;inference=COORDINATES:profile:Aragorn:001002;locus_tag=CNFDGDKL_05561;product=tRNA-Arg(ccg)
5	Prodigal:002006	CDS	232910	234046	.	-	0	ID=CNFDGDKL_05562;eC_number=2.1.1.192;Name=rlmN;db_xref=COG:COG0820;gene=rlmN;inference=ab initio prediction:Prodigal:002006,similar to AA sequence:UniProtKB:P36979;locus_tag=CNFDGDKL_05562;product=Dual-specificity RNA methyltransferase RlmN
5	Prodigal:002006	CDS	234102	234527	.	-	0	ID=CNFDGDKL_05563;eC_number=2.7.4.6;Name=ndk;gene=ndk;inference=ab initio prediction:Prodigal:002006,similar to AA sequence:UniProtKB:Q2SWE7;locus_tag=CNFDGDKL_05563;product=Nucleoside diphosphate kinase
5	Prodigal:002006	CDS	234776	235474	.	+	0	ID=CNFDGDKL_05564;Name=yccA;db_xref=COG:COG0670;gene=yccA;inference=ab initio prediction:Prodigal:002006,similar to AA sequence:UniProtKB:P0AAC6;locus_tag=CNFDGDKL_05564;product=Modulator of FtsH protease YccA
5	Prodigal:002006	CDS	235553	237016	.	-	0	ID=CNFDGDKL_05565;eC_number=2.1.1.190;Name=rlmD;db_xref=COG:COG2265;gene=rlmD;inference=ab initio prediction:Prodigal:002006,similar to AA sequence:UniProtKB:P55135;locus_tag=CNFDGDKL_05565;product=23S rRNA (uracil(1939)-C(5))-methyltransferase RlmD
5	Prodigal:002006	CDS	237038	237895	.	+	0	ID=CNFDGDKL_05566;inference=ab initio prediction:Prodigal:002006;locus_tag=CNFDGDKL_05566;product=hypothetical protein
5	Prodigal:002006	CDS	237912	238688	.	-	0	ID=CNFDGDKL_05567;inference=ab initio prediction:Prodigal:002006;locus_tag=CNFDGDKL_05567;product=hypothetical protein
5	Prodigal:002006	CDS	238692	239777	.	-	0	ID=CNFDGDKL_05568;Name=rpoS;gene=rpoS;inference=ab initio prediction:Prodigal:002006,protein motif:HAMAP:MF_00959;locus_tag=CNFDGDKL_05568;product=RNA polymerase sigma factor RpoS
5	Prodigal:002006	CDS	239788	240666	.	-	0	ID=CNFDGDKL_05569;inference=ab initio prediction:Prodigal:002006;locus_tag=CNFDGDKL_05569;product=hypothetical protein
5	Prodigal:002006	CDS	240672	241601	.	-	0	ID=CNFDGDKL_05570;eC_number=2.1.1.77;Name=pcm_3;gene=pcm_3;inference=ab initio prediction:Prodigal:002006,protein motif:HAMAP:MF_00090;locus_tag=CNFDGDKL_05570;product=Protein-L-isoaspartate O-methyltransferase
5	Prodigal:002006	CDS	241598	242359	.	-	0	ID=CNFDGDKL_05571;eC_number=3.1.3.5;Name=surE_2;db_xref=COG:COG0496;gene=surE_2;inference=ab initio prediction:Prodigal:002006,similar to AA sequence:UniProtKB:Q9KI21;locus_tag=CNFDGDKL_05571;product=5'-nucleotidase SurE
5	Prodigal:002006	CDS	242464	243669	.	-	0	ID=CNFDGDKL_05572;eC_number=2.8.3.22;Name=smtB_3;db_xref=COG:COG1804;gene=smtB_3;inference=ab initio prediction:Prodigal:002006,similar to AA sequence:UniProtKB:Q1KLK0;locus_tag=CNFDGDKL_05572;product=Succinyl-CoA--L-malate CoA-transferase beta subunit
5	Prodigal:002006	CDS	243719	244315	.	-	0	ID=CNFDGDKL_05573;Name=recR;db_xref=COG:COG0353;gene=recR;inference=ab initio prediction:Prodigal:002006,similar to AA sequence:UniProtKB:Q9I3H9;locus_tag=CNFDGDKL_05573;product=Recombination protein RecR
5	Prodigal:002006	CDS	244347	244673	.	-	0	ID=CNFDGDKL_05574;Name=ybaB;db_xref=COG:COG0718;gene=ybaB;inference=ab initio prediction:Prodigal:002006,similar to AA sequence:UniProtKB:P0A8B5;locus_tag=CNFDGDKL_05574;product=Nucleoid-associated protein YbaB
5	Prodigal:002006	CDS	244768	247233	.	-	0	ID=CNFDGDKL_05575;inference=ab initio prediction:Prodigal:002006;locus_tag=CNFDGDKL_05575;product=hypothetical protein
5	Infernal:001001	misc_RNA	247473	247571	78.7	-	.	ID=CNFDGDKL_05576;Note="Bacterial small signal recognition particle RNA";accession=RF00169;inference=COORDINATES:profile:Infernal:001001;locus_tag=CNFDGDKL_05576;product=Bacteria_small_SRP
5	Prodigal:002006	CDS	247949	248275	.	+	0	ID=CNFDGDKL_05577;Name=trxA;db_xref=COG:COG0526;gene=trxA;inference=ab initio prediction:Prodigal:002006,similar to AA sequence:UniProtKB:P0AA28;locus_tag=CNFDGDKL_05577;product=Thioredoxin 1
5	Prodigal:002006	CDS	248472	249734	.	+	0	ID=CNFDGDKL_05578;eC_number=3.6.4.-;Name=rho;db_xref=COG:COG1158;gene=rho;inference=ab initio prediction:Prodigal:002006,similar to AA sequence:UniProtKB:P0AG30;locus_tag=CNFDGDKL_05578;product=Transcription termination factor Rho
5	Prodigal:002006	CDS	249860	250357	.	+	0	ID=CNFDGDKL_05579;inference=ab initio prediction:Prodigal:002006;locus_tag=CNFDGDKL_05579;product=hypothetical protein
5	Prodigal:002006	CDS	250354	251910	.	+	0	ID=CNFDGDKL_05580;Name=emrY_2;gene=emrY_2;inference=ab initio prediction:Prodigal:002006,similar to AA sequence:UniProtKB:P52600;locus_tag=CNFDGDKL_05580;product=putative multidrug resistance protein EmrY
5	Prodigal:002006	CDS	251949	252782	.	+	0	ID=CNFDGDKL_05581;Name=mtfA;db_xref=COG:COG3228;gene=mtfA;inference=ab initio prediction:Prodigal:002006,similar to AA sequence:UniProtKB:A6TB83;locus_tag=CNFDGDKL_05581;product=Protein MtfA
5	Prodigal:002006	CDS	252939	253202	.	+	0	ID=CNFDGDKL_05582;Name=rpmE2;db_xref=COG:COG0254;gene=rpmE2;inference=ab initio prediction:Prodigal:002006,similar to AA sequence:UniProtKB:Q9KTM4;locus_tag=CNFDGDKL_05582;product=50S ribosomal protein L31 type B
5	Prodigal:002006	CDS	253414	255171	.	+	0	ID=CNFDGDKL_05583;inference=ab initio prediction:Prodigal:002006;locus_tag=CNFDGDKL_05583;product=hypothetical protein
5	Prodigal:002006	CDS	255174	256529	.	+	0	ID=CNFDGDKL_05584;Name=norM_2;db_xref=COG:COG0534;gene=norM_2;inference=ab initio prediction:Prodigal:002006,similar to AA sequence:UniProtKB:O82855;locus_tag=CNFDGDKL_05584;product=Multidrug resistance protein NorM
5	Prodigal:002006	CDS	256541	257506	.	-	0	ID=CNFDGDKL_05585;eC_number=2.8.1.8;Name=lipA_2;db_xref=COG:COG0320;gene=lipA_2;inference=ab initio prediction:Prodigal:002006,similar to AA sequence:UniProtKB:P60716;locus_tag=CNFDGDKL_05585;product=Lipoyl synthase
5	Prodigal:002006	CDS	257509	258624	.	-	0	ID=CNFDGDKL_05586;eC_number=2.3.1.12;Name=acoC;gene=acoC;inference=ab initio prediction:Prodigal:002006,similar to AA sequence:UniProtKB:P27747;locus_tag=CNFDGDKL_05586;product=Dihydrolipoyllysine-residue acetyltransferase component of acetoin cleaving system
5	Prodigal:002006	CDS	258629	259633	.	-	0	ID=CNFDGDKL_05587;eC_number=1.1.1.-;Name=acoB;db_xref=COG:COG0022;gene=acoB;inference=ab initio prediction:Prodigal:002006,similar to AA sequence:UniProtKB:P27746;locus_tag=CNFDGDKL_05587;product=Acetoin:2%2C6-dichlorophenolindophenol oxidoreductase subunit beta
5	Prodigal:002006	CDS	259698	260681	.	-	0	ID=CNFDGDKL_05588;eC_number=1.1.1.-;Name=acoA;db_xref=COG:COG1071;gene=acoA;inference=ab initio prediction:Prodigal:002006,similar to AA sequence:UniProtKB:P27745;locus_tag=CNFDGDKL_05588;product=Acetoin:2%2C6-dichlorophenolindophenol oxidoreductase subunit alpha
5	Prodigal:002006	CDS	260779	261555	.	-	0	ID=CNFDGDKL_05589;eC_number=1.1.1.311;Name=ped;gene=ped;inference=ab initio prediction:Prodigal:002006,similar to AA sequence:UniProtKB:Q5P5I4;locus_tag=CNFDGDKL_05589;product=(S)-1-Phenylethanol dehydrogenase
5	Prodigal:002006	CDS	261606	262664	.	-	0	ID=CNFDGDKL_05590;inference=ab initio prediction:Prodigal:002006;locus_tag=CNFDGDKL_05590;product=hypothetical protein
5	Prodigal:002006	CDS	263201	265117	.	+	0	ID=CNFDGDKL_05591;Name=acoR_3;db_xref=COG:COG3284;gene=acoR_3;inference=ab initio prediction:Prodigal:002006,similar to AA sequence:UniProtKB:P28614;locus_tag=CNFDGDKL_05591;product=Acetoin catabolism regulatory protein
5	Prodigal:002006	CDS	265158	265595	.	-	0	ID=CNFDGDKL_05592;inference=ab initio prediction:Prodigal:002006;locus_tag=CNFDGDKL_05592;product=hypothetical protein
5	Prodigal:002006	CDS	265579	266040	.	-	0	ID=CNFDGDKL_05593;inference=ab initio prediction:Prodigal:002006;locus_tag=CNFDGDKL_05593;product=hypothetical protein
5	Prodigal:002006	CDS	266319	266942	.	+	0	ID=CNFDGDKL_05594;inference=ab initio prediction:Prodigal:002006;locus_tag=CNFDGDKL_05594;product=hypothetical protein
5	Prodigal:002006	CDS	267031	267462	.	+	0	ID=CNFDGDKL_05595;inference=ab initio prediction:Prodigal:002006;locus_tag=CNFDGDKL_05595;product=hypothetical protein
5	Prodigal:002006	CDS	267584	270181	.	-	0	ID=CNFDGDKL_05596;Name=clpB;db_xref=COG:COG0542;gene=clpB;inference=ab initio prediction:Prodigal:002006,similar to AA sequence:UniProtKB:P63284;locus_tag=CNFDGDKL_05596;product=Chaperone protein ClpB
5	Prodigal:002006	CDS	270371	270856	.	-	0	ID=CNFDGDKL_05597;Name=nsrR;db_xref=COG:COG1959;gene=nsrR;inference=ab initio prediction:Prodigal:002006,similar to AA sequence:UniProtKB:Q9L132;locus_tag=CNFDGDKL_05597;product=HTH-type transcriptional repressor NsrR
5	Prodigal:002006	CDS	271097	271651	.	+	0	ID=CNFDGDKL_05598;inference=ab initio prediction:Prodigal:002006;locus_tag=CNFDGDKL_05598;product=hypothetical protein
5	Prodigal:002006	CDS	271651	271935	.	+	0	ID=CNFDGDKL_05599;inference=ab initio prediction:Prodigal:002006;locus_tag=CNFDGDKL_05599;product=hypothetical protein
5	Prodigal:002006	CDS	271803	272279	.	-	0	ID=CNFDGDKL_05600;eC_number=2.8.1.12;Name=moaE;db_xref=COG:COG0314;gene=moaE;inference=ab initio prediction:Prodigal:002006,similar to AA sequence:UniProtKB:P30749;locus_tag=CNFDGDKL_05600;product=Molybdopterin synthase catalytic subunit
5	Prodigal:002006	CDS	272330	272587	.	-	0	ID=CNFDGDKL_05601;Name=moaD_2;db_xref=COG:COG1977;gene=moaD_2;inference=ab initio prediction:Prodigal:002006,similar to AA sequence:UniProtKB:P30748;locus_tag=CNFDGDKL_05601;product=Molybdopterin synthase sulfur carrier subunit
5	Prodigal:002006	CDS	272605	273852	.	-	0	ID=CNFDGDKL_05602;eC_number=2.10.1.1;Name=moeA_3;db_xref=COG:COG0303;gene=moeA_3;inference=ab initio prediction:Prodigal:002006,similar to AA sequence:UniProtKB:P12281;locus_tag=CNFDGDKL_05602;product=Molybdopterin molybdenumtransferase
5	Prodigal:002006	CDS	274119	275570	.	-	0	ID=CNFDGDKL_05603;eC_number=4.2.3.1;Name=thrC;db_xref=COG:COG0498;gene=thrC;inference=ab initio prediction:Prodigal:002006,similar to AA sequence:UniProtKB:P23669;locus_tag=CNFDGDKL_05603;product=Threonine synthase
5	Prodigal:002006	CDS	275590	276918	.	-	0	ID=CNFDGDKL_05604;eC_number=1.1.1.3;Name=hom;db_xref=COG:COG0460;gene=hom;inference=ab initio prediction:Prodigal:002006,similar to AA sequence:UniProtKB:P19582;locus_tag=CNFDGDKL_05604;product=Homoserine dehydrogenase
5	Prodigal:002006	CDS	276971	278209	.	-	0	ID=CNFDGDKL_05605;eC_number=2.6.1.2;Name=alaA;db_xref=COG:COG0436;gene=alaA;inference=ab initio prediction:Prodigal:002006,similar to AA sequence:UniProtKB:P0A959;locus_tag=CNFDGDKL_05605;product=Glutamate-pyruvate aminotransferase AlaA
5	Prodigal:002006	CDS	278523	278897	.	+	0	ID=CNFDGDKL_05606;inference=ab initio prediction:Prodigal:002006;locus_tag=CNFDGDKL_05606;product=hypothetical protein
5	Prodigal:002006	CDS	279007	280683	.	+	0	ID=CNFDGDKL_05607;eC_number=2.4.2.43;Name=arnT_2;gene=arnT_2;inference=ab initio prediction:Prodigal:002006,protein motif:HAMAP:MF_01165;locus_tag=CNFDGDKL_05607;product=Undecaprenyl phosphate-alpha-4-amino-4-deoxy-L-arabinose arabinosyl transferase
5	Prodigal:002006	CDS	280697	281068	.	+	0	ID=CNFDGDKL_05608;Name=arnF;gene=arnF;inference=ab initio prediction:Prodigal:002006,protein motif:HAMAP:MF_00538;locus_tag=CNFDGDKL_05608;product=4-amino-4-deoxy-L-arabinose-phosphoundecaprenol flippase subunit ArnF
5	Prodigal:002006	CDS	281193	282344	.	+	0	ID=CNFDGDKL_05609;eC_number=2.6.1.87;Name=arnB;db_xref=COG:COG0399;gene=arnB;inference=ab initio prediction:Prodigal:002006,similar to AA sequence:UniProtKB:Q8ZNF3;locus_tag=CNFDGDKL_05609;product=UDP-4-amino-4-deoxy-L-arabinose--oxoglutarate aminotransferase
5	Prodigal:002006	CDS	282351	283376	.	+	0	ID=CNFDGDKL_05610;eC_number=2.4.2.53;Name=arnC;db_xref=COG:COG0463;gene=arnC;inference=ab initio prediction:Prodigal:002006,similar to AA sequence:UniProtKB:P77757;locus_tag=CNFDGDKL_05610;product=Undecaprenyl-phosphate 4-deoxy-4-formamido-L-arabinose transferase
5	Prodigal:002006	CDS	283373	284320	.	+	0	ID=CNFDGDKL_05611;Name=arnA_1;db_xref=COG:COG0223;gene=arnA_1;inference=ab initio prediction:Prodigal:002006,similar to AA sequence:UniProtKB:O52325;locus_tag=CNFDGDKL_05611;product=Bifunctional polymyxin resistance protein ArnA
5	Prodigal:002006	CDS	284317	285372	.	+	0	ID=CNFDGDKL_05612;Name=arnA_2;db_xref=COG:COG0223;gene=arnA_2;inference=ab initio prediction:Prodigal:002006,similar to AA sequence:UniProtKB:O52325;locus_tag=CNFDGDKL_05612;product=Bifunctional polymyxin resistance protein ArnA
5	Prodigal:002006	CDS	285385	286281	.	+	0	ID=CNFDGDKL_05613;eC_number=3.5.1.-;Name=arnD;gene=arnD;inference=ab initio prediction:Prodigal:002006,similar to AA sequence:UniProtKB:Q7BF86;locus_tag=CNFDGDKL_05613;product=putative 4-deoxy-4-formamido-L-arabinose-phosphoundecaprenol deformylase ArnD
5	Prodigal:002006	CDS	286372	286833	.	+	0	ID=CNFDGDKL_05614;eC_number=1.11.1.15;Name=bcp_2;db_xref=COG:COG1225;gene=bcp_2;inference=ab initio prediction:Prodigal:002006,similar to AA sequence:UniProtKB:Q8P9V9;locus_tag=CNFDGDKL_05614;product=Peroxiredoxin Bcp
5	Infernal:001001	misc_RNA	286855	286974	106.2	+	.	ID=CNFDGDKL_05615;Note="Burkholderia sRNA 2";accession=RF02883;inference=COORDINATES:profile:Infernal:001001;locus_tag=CNFDGDKL_05615;product=BcKCsr2
5	Prodigal:002006	CDS	287151	288950	.	+	0	ID=CNFDGDKL_05616;inference=ab initio prediction:Prodigal:002006;locus_tag=CNFDGDKL_05616;product=hypothetical protein
5	Prodigal:002006	CDS	289106	290302	.	+	0	ID=CNFDGDKL_05617;inference=ab initio prediction:Prodigal:002006;locus_tag=CNFDGDKL_05617;product=hypothetical protein
5	Prodigal:002006	CDS	290567	291577	.	-	0	ID=CNFDGDKL_05618;inference=ab initio prediction:Prodigal:002006;locus_tag=CNFDGDKL_05618;product=hypothetical protein
5	Prodigal:002006	CDS	291588	292214	.	-	0	ID=CNFDGDKL_05619;inference=ab initio prediction:Prodigal:002006;locus_tag=CNFDGDKL_05619;product=hypothetical protein
5	Prodigal:002006	CDS	292352	293734	.	-	0	ID=CNFDGDKL_05620;eC_number=3.6.4.12;Name=dnaB_2;db_xref=COG:COG0305;gene=dnaB_2;inference=ab initio prediction:Prodigal:002006,similar to AA sequence:UniProtKB:P0ACB0;locus_tag=CNFDGDKL_05620;product=Replicative DNA helicase
5	Prodigal:002006	CDS	293874	294326	.	-	0	ID=CNFDGDKL_05621;Name=rplI;db_xref=COG:COG0359;gene=rplI;inference=ab initio prediction:Prodigal:002006,similar to AA sequence:UniProtKB:P0A7R1;locus_tag=CNFDGDKL_05621;product=50S ribosomal protein L9
5	Prodigal:002006	CDS	294354	294629	.	-	0	ID=CNFDGDKL_05622;inference=ab initio prediction:Prodigal:002006;locus_tag=CNFDGDKL_05622;product=hypothetical protein
5	Prodigal:002006	CDS	294632	294931	.	-	0	ID=CNFDGDKL_05623;Name=priB;gene=priB;inference=ab initio prediction:Prodigal:002006,similar to AA sequence:UniProtKB:P67673;locus_tag=CNFDGDKL_05623;product=Primosomal replication protein N
5	Prodigal:002006	CDS	294971	295345	.	-	0	ID=CNFDGDKL_05624;Name=rpsF;db_xref=COG:COG0360;gene=rpsF;inference=ab initio prediction:Prodigal:002006,similar to AA sequence:UniProtKB:P02358;locus_tag=CNFDGDKL_05624;product=30S ribosomal protein S6
5	Prodigal:002006	CDS	295637	296557	.	-	0	ID=CNFDGDKL_05625;inference=ab initio prediction:Prodigal:002006;locus_tag=CNFDGDKL_05625;product=hypothetical protein
5	Prodigal:002006	CDS	296547	297188	.	-	0	ID=CNFDGDKL_05626;Name=sigR;db_xref=COG:COG1595;gene=sigR;inference=ab initio prediction:Prodigal:002006,similar to AA sequence:UniProtKB:Q7AKG9;locus_tag=CNFDGDKL_05626;product=ECF RNA polymerase sigma factor SigR
5	Prodigal:002006	CDS	297456	298367	.	-	0	ID=CNFDGDKL_05627;Name=dmlR_34;gene=dmlR_34;inference=ab initio prediction:Prodigal:002006,similar to AA sequence:UniProtKB:P76250;locus_tag=CNFDGDKL_05627;product=HTH-type transcriptional regulator DmlR
5	Prodigal:002006	CDS	298540	300315	.	+	0	ID=CNFDGDKL_05628;eC_number=4.1.1.47;Name=gcl;db_xref=COG:COG3960;gene=gcl;inference=ab initio prediction:Prodigal:002006,similar to AA sequence:UniProtKB:P0AEP7;locus_tag=CNFDGDKL_05628;product=Glyoxylate carboligase
5	Prodigal:002006	CDS	300359	301168	.	+	0	ID=CNFDGDKL_05629;eC_number=5.3.1.22;Name=hyi;db_xref=COG:COG3622;gene=hyi;inference=ab initio prediction:Prodigal:002006,similar to AA sequence:UniProtKB:P30147;locus_tag=CNFDGDKL_05629;product=Hydroxypyruvate isomerase
5	Prodigal:002006	CDS	301208	302098	.	+	0	ID=CNFDGDKL_05630;eC_number=1.1.1.60;Name=glxR_2;db_xref=COG:COG2084;gene=glxR_2;inference=ab initio prediction:Prodigal:002006,similar to AA sequence:UniProtKB:P77161;locus_tag=CNFDGDKL_05630;product=2-hydroxy-3-oxopropionate reductase
5	Prodigal:002006	CDS	302575	303045	.	+	0	ID=CNFDGDKL_05631;Name=kbp;db_xref=COG:COG1652;gene=kbp;inference=ab initio prediction:Prodigal:002006,similar to AA sequence:UniProtKB:P0ADE6;locus_tag=CNFDGDKL_05631;product=Potassium binding protein Kbp
5	Prodigal:002006	CDS	303140	304162	.	-	0	ID=CNFDGDKL_05632;eC_number=3.5.1.1;Name=ansA;db_xref=COG:COG0252;gene=ansA;inference=ab initio prediction:Prodigal:002006,similar to AA sequence:UniProtKB:P50286;locus_tag=CNFDGDKL_05632;product=L-asparaginase
5	Prodigal:002006	CDS	304436	304726	.	+	0	ID=CNFDGDKL_05633;Name=psiF;gene=psiF;inference=ab initio prediction:Prodigal:002006,similar to AA sequence:UniProtKB:P0AFM4;locus_tag=CNFDGDKL_05633;product=Phosphate starvation-inducible protein PsiF
5	Prodigal:002006	CDS	304973	305482	.	+	0	ID=CNFDGDKL_05634;inference=ab initio prediction:Prodigal:002006;locus_tag=CNFDGDKL_05634;product=hypothetical protein
5	Prodigal:002006	CDS	305685	306272	.	+	0	ID=CNFDGDKL_05635;inference=ab initio prediction:Prodigal:002006;locus_tag=CNFDGDKL_05635;product=hypothetical protein
5	Prodigal:002006	CDS	306191	306379	.	-	0	ID=CNFDGDKL_05636;inference=ab initio prediction:Prodigal:002006;locus_tag=CNFDGDKL_05636;product=hypothetical protein
5	Prodigal:002006	CDS	306376	307440	.	-	0	ID=CNFDGDKL_05637;eC_number=2.4.1.-;Name=bshA_2;db_xref=COG:COG0438;gene=bshA_2;inference=ab initio prediction:Prodigal:002006,similar to AA sequence:UniProtKB:Q81ST7;locus_tag=CNFDGDKL_05637;product=N-acetyl-alpha-D-glucosaminyl L-malate synthase
5	Prodigal:002006	CDS	307752	308930	.	-	0	ID=CNFDGDKL_05638;inference=ab initio prediction:Prodigal:002006;locus_tag=CNFDGDKL_05638;product=hypothetical protein
5	Prodigal:002006	CDS	308954	310129	.	-	0	ID=CNFDGDKL_05639;inference=ab initio prediction:Prodigal:002006;locus_tag=CNFDGDKL_05639;product=hypothetical protein
5	Prodigal:002006	CDS	310239	310595	.	-	0	ID=CNFDGDKL_05640;inference=ab initio prediction:Prodigal:002006;locus_tag=CNFDGDKL_05640;product=hypothetical protein
5	Prodigal:002006	CDS	310683	311390	.	-	0	ID=CNFDGDKL_05641;inference=ab initio prediction:Prodigal:002006;locus_tag=CNFDGDKL_05641;product=hypothetical protein
5	Prodigal:002006	CDS	311432	312211	.	-	0	ID=CNFDGDKL_05642;eC_number=3.1.-.-;Name=ycfH;db_xref=COG:COG0084;gene=ycfH;inference=ab initio prediction:Prodigal:002006,similar to AA sequence:UniProtKB:P0AFQ7;locus_tag=CNFDGDKL_05642;product=putative metal-dependent hydrolase YcfH
5	Prodigal:002006	CDS	312308	313336	.	-	0	ID=CNFDGDKL_05643;eC_number=2.7.7.7;Name=holB;db_xref=COG:COG0470;gene=holB;inference=ab initio prediction:Prodigal:002006,similar to AA sequence:UniProtKB:P28631;locus_tag=CNFDGDKL_05643;product=DNA polymerase III subunit delta'
5	Prodigal:002006	CDS	313356	313976	.	-	0	ID=CNFDGDKL_05644;eC_number=2.7.4.9;Name=tmk_2;gene=tmk_2;inference=ab initio prediction:Prodigal:002006,similar to AA sequence:UniProtKB:Q2SWM4;locus_tag=CNFDGDKL_05644;product=Thymidylate kinase
5	Prodigal:002006	CDS	313976	314995	.	-	0	ID=CNFDGDKL_05645;eC_number=4.2.2.-;Name=mltG;db_xref=COG:COG1559;gene=mltG;inference=ab initio prediction:Prodigal:002006,similar to AA sequence:UniProtKB:P28306;locus_tag=CNFDGDKL_05645;product=Endolytic murein transglycosylase
5	Prodigal:002006	CDS	315177	316109	.	+	0	ID=CNFDGDKL_05646;Name=ygfZ;gene=ygfZ;inference=ab initio prediction:Prodigal:002006,protein motif:HAMAP:MF_01175;locus_tag=CNFDGDKL_05646;product=tRNA-modifying protein YgfZ
5	Prodigal:002006	CDS	316184	317029	.	+	0	ID=CNFDGDKL_05647;inference=ab initio prediction:Prodigal:002006;locus_tag=CNFDGDKL_05647;product=hypothetical protein
5	Prodigal:002006	CDS	317039	317479	.	-	0	ID=CNFDGDKL_05648;eC_number=2.3.1.-;inference=ab initio prediction:Prodigal:002006,similar to AA sequence:UniProtKB:Q5HH30;locus_tag=CNFDGDKL_05648;product=Acetyltransferase
5	Prodigal:002006	CDS	317519	318478	.	-	0	ID=CNFDGDKL_05649;eC_number=3.1.1.-;Name=aes_5;gene=aes_5;inference=ab initio prediction:Prodigal:002006,protein motif:HAMAP:MF_01958;locus_tag=CNFDGDKL_05649;product=Acetyl esterase
5	Prodigal:002006	CDS	318541	319539	.	-	0	ID=CNFDGDKL_05650;eC_number=1.3.1.-;Name=curA_3;db_xref=COG:COG2130;gene=curA_3;inference=ab initio prediction:Prodigal:002006,similar to AA sequence:UniProtKB:P76113;locus_tag=CNFDGDKL_05650;product=NADPH-dependent curcumin reductase
5	Prodigal:002006	CDS	319651	320130	.	-	0	ID=CNFDGDKL_05651;inference=ab initio prediction:Prodigal:002006;locus_tag=CNFDGDKL_05651;product=hypothetical protein
5	Prodigal:002006	CDS	320127	320441	.	-	0	ID=CNFDGDKL_05652;inference=ab initio prediction:Prodigal:002006;locus_tag=CNFDGDKL_05652;product=hypothetical protein
5	Prodigal:002006	CDS	321203	323344	.	+	0	ID=CNFDGDKL_05653;inference=ab initio prediction:Prodigal:002006;locus_tag=CNFDGDKL_05653;product=hypothetical protein
5	Prodigal:002006	CDS	323474	324874	.	-	0	ID=CNFDGDKL_05654;inference=ab initio prediction:Prodigal:002006;locus_tag=CNFDGDKL_05654;product=hypothetical protein
5	Prodigal:002006	CDS	325126	326304	.	-	0	ID=CNFDGDKL_05655;eC_number=2.3.1.16;Name=fadA_2;db_xref=COG:COG0183;gene=fadA_2;inference=ab initio prediction:Prodigal:002006,similar to AA sequence:UniProtKB:O32177;locus_tag=CNFDGDKL_05655;product=3-ketoacyl-CoA thiolase
5	Prodigal:002006	CDS	326357	326989	.	-	0	ID=CNFDGDKL_05656;eC_number=3.5.1.19;Name=pncA;db_xref=COG:COG1335;gene=pncA;inference=ab initio prediction:Prodigal:002006,similar to AA sequence:UniProtKB:P21369;locus_tag=CNFDGDKL_05656;product=Nicotinamidase
5	Prodigal:002006	CDS	327031	329115	.	-	0	ID=CNFDGDKL_05657;Name=fadB_2;gene=fadB_2;inference=ab initio prediction:Prodigal:002006,similar to AA sequence:UniProtKB:P28793;locus_tag=CNFDGDKL_05657;product=Fatty acid oxidation complex subunit alpha
5	Prodigal:002006	CDS	329367	331010	.	-	0	ID=CNFDGDKL_05658;eC_number=6.2.1.44;Name=dmdB;db_xref=COG:COG0318;gene=dmdB;inference=ab initio prediction:Prodigal:002006,similar to AA sequence:UniProtKB:Q5LRT0;locus_tag=CNFDGDKL_05658;product=3-methylmercaptopropionyl-CoA ligase
5	Prodigal:002006	CDS	331164	332732	.	+	0	ID=CNFDGDKL_05659;eC_number=2.7.7.-;Name=selO;db_xref=COG:COG0397;gene=selO;inference=ab initio prediction:Prodigal:002006,similar to AA sequence:UniProtKB:Q87VB1;locus_tag=CNFDGDKL_05659;product=Protein adenylyltransferase SelO
5	Prodigal:002006	CDS	332771	333202	.	+	0	ID=CNFDGDKL_05660;eC_number=1.8.4.12;Name=msrB_2;gene=msrB_2;inference=ab initio prediction:Prodigal:002006,similar to AA sequence:UniProtKB:Q3JRF0;locus_tag=CNFDGDKL_05660;product=Peptide methionine sulfoxide reductase MsrB
5	Prodigal:002006	CDS	333324	333854	.	+	0	ID=CNFDGDKL_05661;Name=yciB;db_xref=COG:COG2917;gene=yciB;inference=ab initio prediction:Prodigal:002006,similar to AA sequence:UniProtKB:P0A710;locus_tag=CNFDGDKL_05661;product=putative intracellular septation protein A
5	Prodigal:002006	CDS	333856	334170	.	+	0	ID=CNFDGDKL_05662;inference=ab initio prediction:Prodigal:002006;locus_tag=CNFDGDKL_05662;product=hypothetical protein
5	Prodigal:002006	CDS	334180	334962	.	+	0	ID=CNFDGDKL_05663;eC_number=5.2.1.8;db_xref=COG:COG0760;inference=ab initio prediction:Prodigal:002006,similar to AA sequence:UniProtKB:P40415;locus_tag=CNFDGDKL_05663;product=putative parvulin-type peptidyl-prolyl cis-trans isomerase
5	Prodigal:002006	CDS	335072	335629	.	-	0	ID=CNFDGDKL_05664;eC_number=2.3.1.-;Name=eis;gene=eis;inference=ab initio prediction:Prodigal:002006,protein motif:HAMAP:MF_01812;locus_tag=CNFDGDKL_05664;product=N-acetyltransferase Eis
5	Prodigal:002006	CDS	335634	339698	.	-	0	ID=CNFDGDKL_05665;eC_number=6.3.5.3;Name=purL;db_xref=COG:COG0046;gene=purL;inference=ab initio prediction:Prodigal:002006,similar to AA sequence:UniProtKB:P15254;locus_tag=CNFDGDKL_05665;product=Phosphoribosylformylglycinamidine synthase
5	Prodigal:002006	CDS	339949	341253	.	+	0	ID=CNFDGDKL_05666;eC_number=1.4.99.-;Name=dadA_3;gene=dadA_3;inference=ab initio prediction:Prodigal:002006,similar to AA sequence:UniProtKB:O30745;locus_tag=CNFDGDKL_05666;product=D-amino acid dehydrogenase
5	Prodigal:002006	CDS	341295	342839	.	+	0	ID=CNFDGDKL_05667;Name=nnr;db_xref=COG:COG0062;gene=nnr;inference=ab initio prediction:Prodigal:002006,similar to AA sequence:UniProtKB:P31806;locus_tag=CNFDGDKL_05667;product=Bifunctional NAD(P)H-hydrate repair enzyme Nnr
5	Prodigal:002006	CDS	342949	344571	.	+	0	ID=CNFDGDKL_05668;eC_number=5.3.1.9;Name=pgi;db_xref=COG:COG0166;gene=pgi;inference=ab initio prediction:Prodigal:002006,similar to AA sequence:UniProtKB:P0A6T1;locus_tag=CNFDGDKL_05668;product=Glucose-6-phosphate isomerase
5	Prodigal:002006	CDS	344676	345377	.	-	0	ID=CNFDGDKL_05669;eC_number=3.6.3.-;Name=lolD_1;db_xref=COG:COG1136;gene=lolD_1;inference=ab initio prediction:Prodigal:002006,similar to AA sequence:UniProtKB:P75957;locus_tag=CNFDGDKL_05669;product=Lipoprotein-releasing system ATP-binding protein LolD
5	Prodigal:002006	CDS	345496	346050	.	+	0	ID=CNFDGDKL_05670;eC_number=3.1.1.1;Name=tesA;db_xref=COG:COG2755;gene=tesA;inference=ab initio prediction:Prodigal:002006,similar to AA sequence:UniProtKB:Q9HZY8;locus_tag=CNFDGDKL_05670;product=Esterase TesA
5	Prodigal:002006	CDS	346182	348116	.	-	0	ID=CNFDGDKL_05671;eC_number=5.2.1.8;Name=ppiD;db_xref=COG:COG0760;gene=ppiD;inference=ab initio prediction:Prodigal:002006,similar to AA sequence:UniProtKB:P0ADY1;locus_tag=CNFDGDKL_05671;product=Peptidyl-prolyl cis-trans isomerase D
5	Prodigal:002006	CDS	348365	349711	.	-	0	ID=CNFDGDKL_05672;Name=pcaK_8;db_xref=COG:COG0477;gene=pcaK_8;inference=ab initio prediction:Prodigal:002006,similar to AA sequence:UniProtKB:Q43975;locus_tag=CNFDGDKL_05672;product=4-hydroxybenzoate transporter PcaK
5	Prodigal:002006	CDS	349912	351045	.	-	0	ID=CNFDGDKL_05673;inference=ab initio prediction:Prodigal:002006,similar to AA sequence:UniProtKB:Q04064;locus_tag=CNFDGDKL_05673;product=Outer membrane porin protein
5	Aragorn:001002	tRNA	352078	352154	.	-	.	ID=CNFDGDKL_05674;inference=COORDINATES:profile:Aragorn:001002;locus_tag=CNFDGDKL_05674;product=tRNA-Asp(gtc)
5	Aragorn:001002	tRNA	352178	352253	.	-	.	ID=CNFDGDKL_05675;inference=COORDINATES:profile:Aragorn:001002;locus_tag=CNFDGDKL_05675;product=tRNA-Val(tac)
5	Prodigal:002006	CDS	352454	354880	.	-	0	ID=CNFDGDKL_05676;eC_number=3.4.21.53;Name=lon_2;db_xref=COG:COG0466;gene=lon_2;inference=ab initio prediction:Prodigal:002006,similar to AA sequence:UniProtKB:P0A9M0;locus_tag=CNFDGDKL_05676;product=Lon protease
5	Prodigal:002006	CDS	355079	356350	.	-	0	ID=CNFDGDKL_05677;Name=clpX;db_xref=COG:COG1219;gene=clpX;inference=ab initio prediction:Prodigal:002006,similar to AA sequence:UniProtKB:P0A6H1;locus_tag=CNFDGDKL_05677;product=ATP-dependent Clp protease ATP-binding subunit ClpX
5	Prodigal:002006	CDS	356515	357168	.	-	0	ID=CNFDGDKL_05678;eC_number=3.4.21.92;Name=clpP;db_xref=COG:COG0740;gene=clpP;inference=ab initio prediction:Prodigal:002006,similar to AA sequence:UniProtKB:Q9JZ38;locus_tag=CNFDGDKL_05678;product=ATP-dependent Clp protease proteolytic subunit
5	Prodigal:002006	CDS	357309	358655	.	-	0	ID=CNFDGDKL_05679;eC_number=5.2.1.8;Name=tig;db_xref=COG:COG0544;gene=tig;inference=ab initio prediction:Prodigal:002006,similar to AA sequence:UniProtKB:Q9JZ37;locus_tag=CNFDGDKL_05679;product=Trigger factor
5	Prodigal:002006	CDS	359079	360224	.	+	0	ID=CNFDGDKL_05680;eC_number=2.7.1.31;Name=glxK;db_xref=COG:COG1929;gene=glxK;inference=ab initio prediction:Prodigal:002006,similar to AA sequence:UniProtKB:P77364;locus_tag=CNFDGDKL_05680;product=Glycerate 3-kinase
5	Prodigal:002006	CDS	360287	360736	.	+	0	ID=CNFDGDKL_05681;inference=ab initio prediction:Prodigal:002006;locus_tag=CNFDGDKL_05681;product=hypothetical protein
5	Prodigal:002006	CDS	360860	361858	.	-	0	ID=CNFDGDKL_05682;inference=ab initio prediction:Prodigal:002006;locus_tag=CNFDGDKL_05682;product=hypothetical protein
5	Prodigal:002006	CDS	361943	363088	.	-	0	ID=CNFDGDKL_05683;inference=ab initio prediction:Prodigal:002006;locus_tag=CNFDGDKL_05683;product=hypothetical protein
5	Prodigal:002006	CDS	363386	364429	.	+	0	ID=CNFDGDKL_05684;inference=ab initio prediction:Prodigal:002006,similar to AA sequence:UniProtKB:P24305;locus_tag=CNFDGDKL_05684;product=Outer membrane porin protein 32
5	Prodigal:002006	CDS	364450	365652	.	+	0	ID=CNFDGDKL_05685;inference=ab initio prediction:Prodigal:002006;locus_tag=CNFDGDKL_05685;product=hypothetical protein
5	Prodigal:002006	CDS	365665	366786	.	+	0	ID=CNFDGDKL_05686;eC_number=3.5.1.-;db_xref=COG:COG0123;inference=ab initio prediction:Prodigal:002006,similar to AA sequence:UniProtKB:Q9HXM1;locus_tag=CNFDGDKL_05686;product=Histone deacetylase-like amidohydrolase
5	Prodigal:002006	CDS	366888	367118	.	+	0	ID=CNFDGDKL_05687;inference=ab initio prediction:Prodigal:002006;locus_tag=CNFDGDKL_05687;product=hypothetical protein
5	Aragorn:001002	tRNA	367223	367309	.	-	.	ID=CNFDGDKL_05688;inference=COORDINATES:profile:Aragorn:001002;locus_tag=CNFDGDKL_05688;product=tRNA-Leu(tag)
5	Prodigal:002006	CDS	367542	368375	.	+	0	ID=CNFDGDKL_05689;eC_number=2.5.1.32;Name=crtB;gene=crtB;inference=ab initio prediction:Prodigal:002006,similar to AA sequence:UniProtKB:P37294;locus_tag=CNFDGDKL_05689;product=15-cis-phytoene synthase
5	Prodigal:002006	CDS	368392	369603	.	-	0	ID=CNFDGDKL_05690;inference=ab initio prediction:Prodigal:002006;locus_tag=CNFDGDKL_05690;product=hypothetical protein
5	Prodigal:002006	CDS	369665	371170	.	-	0	ID=CNFDGDKL_05691;inference=ab initio prediction:Prodigal:002006;locus_tag=CNFDGDKL_05691;product=hypothetical protein
5	Prodigal:002006	CDS	371290	371568	.	-	0	ID=CNFDGDKL_05692;inference=ab initio prediction:Prodigal:002006;locus_tag=CNFDGDKL_05692;product=hypothetical protein
5	Infernal:001001	misc_RNA	371464	371681	180.8	-	.	ID=CNFDGDKL_05693;Note="Burkholderia sRNA 19";accession=RF02691;inference=COORDINATES:profile:Infernal:001001;locus_tag=CNFDGDKL_05693;product=BTH_s19
5	Prodigal:002006	CDS	371826	372560	.	+	0	ID=CNFDGDKL_05694;Name=ompR_5;gene=ompR_5;inference=ab initio prediction:Prodigal:002006,similar to AA sequence:UniProtKB:P0AA16;locus_tag=CNFDGDKL_05694;product=Transcriptional regulatory protein OmpR
5	Prodigal:002006	CDS	372601	373962	.	+	0	ID=CNFDGDKL_05695;eC_number=2.7.13.3;Name=envZ;gene=envZ;inference=ab initio prediction:Prodigal:002006,similar to AA sequence:UniProtKB:P0AEJ5;locus_tag=CNFDGDKL_05695;product=Osmolarity sensor protein EnvZ
5	Prodigal:002006	CDS	374151	374699	.	+	0	ID=CNFDGDKL_05696;eC_number=1.11.1.15;Name=ahpC_1;db_xref=COG:COG0450;gene=ahpC_1;inference=ab initio prediction:Prodigal:002006,similar to AA sequence:UniProtKB:P9WQB7;locus_tag=CNFDGDKL_05696;product=Alkyl hydroperoxide reductase C
5	Prodigal:002006	CDS	374777	375304	.	+	0	ID=CNFDGDKL_05697;eC_number=1.11.1.15;Name=ahpD;db_xref=COG:COG2128;gene=ahpD;inference=ab initio prediction:Prodigal:002006,similar to AA sequence:UniProtKB:P9WQB5;locus_tag=CNFDGDKL_05697;product=Alkyl hydroperoxide reductase AhpD
5	Prodigal:002006	CDS	375430	375915	.	-	0	ID=CNFDGDKL_05698;eC_number=4.6.1.12;Name=ispF;db_xref=COG:COG0245;gene=ispF;inference=ab initio prediction:Prodigal:002006,similar to AA sequence:UniProtKB:B4EC22;locus_tag=CNFDGDKL_05698;product=2-C-methyl-D-erythritol 2%2C4-cyclodiphosphate synthase
5	Prodigal:002006	CDS	375945	376655	.	-	0	ID=CNFDGDKL_05699;eC_number=2.7.7.60;Name=ispD;gene=ispD;inference=ab initio prediction:Prodigal:002006,similar to AA sequence:UniProtKB:Q2SWT6;locus_tag=CNFDGDKL_05699;product=2-C-methyl-D-erythritol 4-phosphate cytidylyltransferase
5	Prodigal:002006	CDS	376762	380232	.	+	0	ID=CNFDGDKL_05700;eC_number=3.6.4.-;Name=mfd;db_xref=COG:COG1197;gene=mfd;inference=ab initio prediction:Prodigal:002006,similar to AA sequence:UniProtKB:P30958;locus_tag=CNFDGDKL_05700;product=Transcription-repair-coupling factor
5	Prodigal:002006	CDS	380401	381621	.	+	0	ID=CNFDGDKL_05701;eC_number=3.5.1.16;Name=argE_2;db_xref=COG:COG0624;gene=argE_2;inference=ab initio prediction:Prodigal:002006,similar to AA sequence:UniProtKB:O68873;locus_tag=CNFDGDKL_05701;product=Acetylornithine deacetylase
5	Prodigal:002006	CDS	381683	382702	.	+	0	ID=CNFDGDKL_05702;eC_number=4.2.1.-;Name=psdht;gene=psdht;inference=ab initio prediction:Prodigal:002006,similar to AA sequence:UniProtKB:Q10725;locus_tag=CNFDGDKL_05702;product=Phenylserine dehydratase
5	Prodigal:002006	CDS	382858	383313	.	+	0	ID=CNFDGDKL_05703;inference=ab initio prediction:Prodigal:002006;locus_tag=CNFDGDKL_05703;product=hypothetical protein
5	Prodigal:002006	CDS	383683	384942	.	+	0	ID=CNFDGDKL_05704;inference=ab initio prediction:Prodigal:002006,similar to AA sequence:ISfinder:IS1356;locus_tag=CNFDGDKL_05704;product=IS256 family transposase IS1356
5	Prodigal:002006	CDS	385218	385625	.	-	0	ID=CNFDGDKL_05705;inference=ab initio prediction:Prodigal:002006;locus_tag=CNFDGDKL_05705;product=hypothetical protein
5	Prodigal:002006	CDS	385927	388440	.	-	0	ID=CNFDGDKL_05706;Name=mrcA_3;db_xref=COG:COG5009;gene=mrcA_3;inference=ab initio prediction:Prodigal:002006,similar to AA sequence:UniProtKB:O05131;locus_tag=CNFDGDKL_05706;product=Penicillin-binding protein 1A
5	Prodigal:002006	CDS	388880	389560	.	+	0	ID=CNFDGDKL_05707;db_xref=COG:COG1842;inference=ab initio prediction:Prodigal:002006,similar to AA sequence:UniProtKB:Q9RUB7;locus_tag=CNFDGDKL_05707;product=Phage shock protein A 
5	Prodigal:002006	CDS	389644	390834	.	+	0	ID=CNFDGDKL_05708;inference=ab initio prediction:Prodigal:002006;locus_tag=CNFDGDKL_05708;product=hypothetical protein
5	Prodigal:002006	CDS	391081	391512	.	+	0	ID=CNFDGDKL_05709;Name=mscL;db_xref=COG:COG1970;gene=mscL;inference=ab initio prediction:Prodigal:002006,similar to AA sequence:UniProtKB:P0A742;locus_tag=CNFDGDKL_05709;product=Large-conductance mechanosensitive channel
5	Prodigal:002006	CDS	391805	392296	.	+	0	ID=CNFDGDKL_05710;inference=ab initio prediction:Prodigal:002006;locus_tag=CNFDGDKL_05710;product=hypothetical protein
5	Prodigal:002006	CDS	392384	393244	.	-	0	ID=CNFDGDKL_05711;eC_number=1.1.1.60;Name=glxR_3;db_xref=COG:COG2084;gene=glxR_3;inference=ab initio prediction:Prodigal:002006,similar to AA sequence:UniProtKB:P77161;locus_tag=CNFDGDKL_05711;product=2-hydroxy-3-oxopropionate reductase
5	Prodigal:002006	CDS	393410	393619	.	+	0	ID=CNFDGDKL_05712;db_xref=COG:COG3360;inference=ab initio prediction:Prodigal:002006,similar to AA sequence:UniProtKB:A1WUH0;locus_tag=CNFDGDKL_05712;product=Dodecin
5	Prodigal:002006	CDS	393875	394804	.	+	0	ID=CNFDGDKL_05713;Name=syrM1_4;gene=syrM1_4;inference=ab initio prediction:Prodigal:002006,similar to AA sequence:UniProtKB:P55619;locus_tag=CNFDGDKL_05713;product=HTH-type transcriptional regulator SyrM 1
5	Prodigal:002006	CDS	394900	396312	.	-	0	ID=CNFDGDKL_05714;eC_number=3.5.4.32;db_xref=COG:COG0402;inference=ab initio prediction:Prodigal:002006,similar to AA sequence:UniProtKB:Q9I6Z0;locus_tag=CNFDGDKL_05714;product=8-oxoguanine deaminase
5	Prodigal:002006	CDS	396822	397175	.	+	0	ID=CNFDGDKL_05715;eC_number=3.5.2.17;Name=pucM;db_xref=COG:COG2351;gene=pucM;inference=ab initio prediction:Prodigal:002006,similar to AA sequence:UniProtKB:O32142;locus_tag=CNFDGDKL_05715;product=5-hydroxyisourate hydrolase
5	Prodigal:002006	CDS	397229	398422	.	+	0	ID=CNFDGDKL_05716;inference=ab initio prediction:Prodigal:002006;locus_tag=CNFDGDKL_05716;product=hypothetical protein
5	Prodigal:002006	CDS	399127	399639	.	-	0	ID=CNFDGDKL_05717;eC_number=4.3.2.3;Name=allA_2;db_xref=COG:COG3194;gene=allA_2;inference=ab initio prediction:Prodigal:002006,similar to AA sequence:UniProtKB:P59285;locus_tag=CNFDGDKL_05717;product=Ureidoglycolate lyase
5	Prodigal:002006	CDS	399636	400649	.	-	0	ID=CNFDGDKL_05718;eC_number=3.5.3.4;Name=alc_2;gene=alc_2;inference=ab initio prediction:Prodigal:002006,protein motif:HAMAP:MF_00813;locus_tag=CNFDGDKL_05718;product=allantoicase
5	Prodigal:002006	CDS	400728	401249	.	-	0	ID=CNFDGDKL_05719;Name=pucL;db_xref=COG:COG3195;gene=pucL;inference=ab initio prediction:Prodigal:002006,similar to AA sequence:UniProtKB:O32141;locus_tag=CNFDGDKL_05719;product=Uric acid degradation bifunctional protein PucL
5	Prodigal:002006	CDS	401246	402199	.	-	0	ID=CNFDGDKL_05720;inference=ab initio prediction:Prodigal:002006;locus_tag=CNFDGDKL_05720;product=hypothetical protein
5	Prodigal:002006	CDS	402347	403183	.	-	0	ID=CNFDGDKL_05721;eC_number=5.1.99.5;Name=hyuE;gene=hyuE;inference=ab initio prediction:Prodigal:002006,similar to AA sequence:UniProtKB:Q00924;locus_tag=CNFDGDKL_05721;product=Hydantoin racemase
5	Prodigal:002006	CDS	403194	404678	.	-	0	ID=CNFDGDKL_05722;Name=pucI_2;db_xref=COG:COG1953;gene=pucI_2;inference=ab initio prediction:Prodigal:002006,similar to AA sequence:UniProtKB:P94575;locus_tag=CNFDGDKL_05722;product=putative allantoin permease
5	Prodigal:002006	CDS	404827	405531	.	-	0	ID=CNFDGDKL_05723;Name=rspR_4;db_xref=COG:COG1802;gene=rspR_4;inference=ab initio prediction:Prodigal:002006,similar to AA sequence:UniProtKB:P0ACM2;locus_tag=CNFDGDKL_05723;product=HTH-type transcriptional repressor RspR
5	Prodigal:002006	CDS	405839	406777	.	-	0	ID=CNFDGDKL_05724;eC_number=3.4.17.13;Name=ldcA;db_xref=COG:COG1619;gene=ldcA;inference=ab initio prediction:Prodigal:002006,similar to AA sequence:UniProtKB:P76008;locus_tag=CNFDGDKL_05724;product=Murein tetrapeptide carboxypeptidase
5	Prodigal:002006	CDS	406861	407424	.	-	0	ID=CNFDGDKL_05725;eC_number=3.5.4.33;Name=tadA;db_xref=COG:COG0590;gene=tadA;inference=ab initio prediction:Prodigal:002006,similar to AA sequence:UniProtKB:P68398;locus_tag=CNFDGDKL_05725;product=tRNA-specific adenosine deaminase
5	Prodigal:002006	CDS	407421	407822	.	-	0	ID=CNFDGDKL_05726;inference=ab initio prediction:Prodigal:002006;locus_tag=CNFDGDKL_05726;product=hypothetical protein
5	Prodigal:002006	CDS	408066	409298	.	-	0	ID=CNFDGDKL_05727;inference=ab initio prediction:Prodigal:002006,similar to AA sequence:UniProtKB:A0LNN5;locus_tag=CNFDGDKL_05727;product=L-lactate transporter
5	Prodigal:002006	CDS	409591	410367	.	+	0	ID=CNFDGDKL_05728;Name=nagR_4;db_xref=COG:COG2188;gene=nagR_4;inference=ab initio prediction:Prodigal:002006,similar to AA sequence:UniProtKB:O34817;locus_tag=CNFDGDKL_05728;product=HTH-type transcriptional repressor NagR
5	Prodigal:002006	CDS	410364	412103	.	+	0	ID=CNFDGDKL_05729;eC_number=1.3.5.4;Name=frdA;db_xref=COG:COG1053;gene=frdA;inference=ab initio prediction:Prodigal:002006,similar to AA sequence:UniProtKB:P9WN91;locus_tag=CNFDGDKL_05729;product=Fumarate reductase flavoprotein subunit
5	Prodigal:002006	CDS	412115	412360	.	+	0	ID=CNFDGDKL_05730;inference=ab initio prediction:Prodigal:002006;locus_tag=CNFDGDKL_05730;product=hypothetical protein
5	Prodigal:002006	CDS	412408	413832	.	+	0	ID=CNFDGDKL_05731;inference=ab initio prediction:Prodigal:002006;locus_tag=CNFDGDKL_05731;product=hypothetical protein
5	Prodigal:002006	CDS	413870	414745	.	+	0	ID=CNFDGDKL_05732;inference=ab initio prediction:Prodigal:002006;locus_tag=CNFDGDKL_05732;product=hypothetical protein
5	Prodigal:002006	CDS	414742	415530	.	+	0	ID=CNFDGDKL_05733;eC_number=7.3.2.4;Name=nrtD_2;db_xref=COG:COG1116;gene=nrtD_2;inference=ab initio prediction:Prodigal:002006,similar to AA sequence:UniProtKB:P38046;locus_tag=CNFDGDKL_05733;product=Nitrate import ATP-binding protein NrtD
5	Prodigal:002006	CDS	415571	416590	.	+	0	ID=CNFDGDKL_05734;inference=ab initio prediction:Prodigal:002006;locus_tag=CNFDGDKL_05734;product=hypothetical protein
5	Prodigal:002006	CDS	416587	416910	.	+	0	ID=CNFDGDKL_05735;inference=ab initio prediction:Prodigal:002006;locus_tag=CNFDGDKL_05735;product=hypothetical protein
5	Prodigal:002006	CDS	417129	417614	.	+	0	ID=CNFDGDKL_05736;eC_number=3.6.1.22;Name=nudC_3;gene=nudC_3;inference=ab initio prediction:Prodigal:002006,protein motif:HAMAP:MF_00297;locus_tag=CNFDGDKL_05736;product=NADH pyrophosphatase
5	Prodigal:002006	CDS	417645	418232	.	-	0	ID=CNFDGDKL_05737;eC_number=3.1.4.58;Name=thpR_2;gene=thpR_2;inference=ab initio prediction:Prodigal:002006,protein motif:HAMAP:MF_01940;locus_tag=CNFDGDKL_05737;product=RNA 2'%2C3'-cyclic phosphodiesterase
5	Prodigal:002006	CDS	418454	419332	.	-	0	ID=CNFDGDKL_05738;eC_number=1.1.1.394;Name=auaH_2;gene=auaH_2;inference=ab initio prediction:Prodigal:002006,similar to AA sequence:UniProtKB:H1ZZB0;locus_tag=CNFDGDKL_05738;product=Aurachin B dehydrogenase
5	Prodigal:002006	CDS	419432	420319	.	+	0	ID=CNFDGDKL_05739;inference=ab initio prediction:Prodigal:002006;locus_tag=CNFDGDKL_05739;product=hypothetical protein
5	Prodigal:002006	CDS	420615	422234	.	-	0	ID=CNFDGDKL_05740;eC_number=6.3.5.2;Name=guaA;gene=guaA;inference=ab initio prediction:Prodigal:002006,similar to AA sequence:UniProtKB:B4RJH7;locus_tag=CNFDGDKL_05740;product=GMP synthase [glutamine-hydrolyzing]
5	Prodigal:002006	CDS	422351	422944	.	-	0	ID=CNFDGDKL_05741;inference=ab initio prediction:Prodigal:002006;locus_tag=CNFDGDKL_05741;product=hypothetical protein
5	Prodigal:002006	CDS	422951	424411	.	-	0	ID=CNFDGDKL_05742;eC_number=1.1.1.205;Name=guaB;db_xref=COG:COG0516;gene=guaB;inference=ab initio prediction:Prodigal:002006,similar to AA sequence:UniProtKB:P0ADG7;locus_tag=CNFDGDKL_05742;product=Inosine-5'-monophosphate dehydrogenase
5	Prodigal:002006	CDS	424463	424678	.	-	0	ID=CNFDGDKL_05743;inference=ab initio prediction:Prodigal:002006;locus_tag=CNFDGDKL_05743;product=hypothetical protein
5	Prodigal:002006	CDS	424675	425478	.	-	0	ID=CNFDGDKL_05744;inference=ab initio prediction:Prodigal:002006;locus_tag=CNFDGDKL_05744;product=hypothetical protein
5	Prodigal:002006	CDS	425513	426277	.	-	0	ID=CNFDGDKL_05745;inference=ab initio prediction:Prodigal:002006;locus_tag=CNFDGDKL_05745;product=hypothetical protein
5	Prodigal:002006	CDS	426389	427609	.	+	0	ID=CNFDGDKL_05746;inference=ab initio prediction:Prodigal:002006;locus_tag=CNFDGDKL_05746;product=hypothetical protein
5	Prodigal:002006	CDS	427670	428347	.	+	0	ID=CNFDGDKL_05747;inference=ab initio prediction:Prodigal:002006;locus_tag=CNFDGDKL_05747;product=hypothetical protein
5	Prodigal:002006	CDS	428449	429432	.	+	0	ID=CNFDGDKL_05748;Name=ytfF;gene=ytfF;inference=ab initio prediction:Prodigal:002006,similar to AA sequence:UniProtKB:P39314;locus_tag=CNFDGDKL_05748;product=Inner membrane protein YtfF
5	Prodigal:002006	CDS	429476	429799	.	-	0	ID=CNFDGDKL_05749;inference=ab initio prediction:Prodigal:002006,similar to AA sequence:UniProtKB:P52119;locus_tag=CNFDGDKL_05749;note=UPF0125 protein RatB;product=hypothetical protein
5	Prodigal:002006	CDS	429804	430193	.	-	0	ID=CNFDGDKL_05750;Name=pasT;db_xref=COG:COG2867;gene=pasT;inference=ab initio prediction:Prodigal:002006,similar to AA sequence:UniProtKB:Q8FEY4;locus_tag=CNFDGDKL_05750;product=Persistence and stress-resistance toxin PasT
5	Prodigal:002006	CDS	430340	430786	.	+	0	ID=CNFDGDKL_05751;Name=smpB;db_xref=COG:COG0691;gene=smpB;inference=ab initio prediction:Prodigal:002006,similar to AA sequence:UniProtKB:P0A832;locus_tag=CNFDGDKL_05751;product=SsrA-binding protein
5	Prodigal:002006	CDS	430869	431816	.	-	0	ID=CNFDGDKL_05752;Name=qmcA;db_xref=COG:COG0330;gene=qmcA;inference=ab initio prediction:Prodigal:002006,similar to AA sequence:UniProtKB:P0AA53;locus_tag=CNFDGDKL_05752;product=Protein QmcA
5	Prodigal:002006	CDS	431855	432289	.	-	0	ID=CNFDGDKL_05753;inference=ab initio prediction:Prodigal:002006;locus_tag=CNFDGDKL_05753;product=hypothetical protein
5	Prodigal:002006	CDS	432413	434812	.	-	0	ID=CNFDGDKL_05754;eC_number=2.7.9.2;Name=ppsA;db_xref=COG:COG0574;gene=ppsA;inference=ab initio prediction:Prodigal:002006,similar to AA sequence:UniProtKB:Q9K0I2;locus_tag=CNFDGDKL_05754;product=Phosphoenolpyruvate synthase
5	Prodigal:002006	CDS	435186	436001	.	+	0	ID=CNFDGDKL_05755;eC_number=2.7.11.33;Name=ppsR;db_xref=COG:COG1806;gene=ppsR;inference=ab initio prediction:Prodigal:002006,similar to AA sequence:UniProtKB:P0A8A4;locus_tag=CNFDGDKL_05755;product=Phosphoenolpyruvate synthase regulatory protein
5	Prodigal:002006	CDS	436086	436868	.	-	0	ID=CNFDGDKL_05756;eC_number=2.1.1.208;Name=aviRb;gene=aviRb;inference=ab initio prediction:Prodigal:002006,similar to AA sequence:UniProtKB:Q9F5K6;locus_tag=CNFDGDKL_05756;product=23S rRNA (uridine(2479)-2'-O)-methyltransferase
5	Prodigal:002006	CDS	436865	437497	.	-	0	ID=CNFDGDKL_05757;eC_number=3.1.26.4;Name=rnhB;db_xref=COG:COG0164;gene=rnhB;inference=ab initio prediction:Prodigal:002006,similar to AA sequence:UniProtKB:P10442;locus_tag=CNFDGDKL_05757;product=Ribonuclease HII
5	Prodigal:002006	CDS	437494	438663	.	-	0	ID=CNFDGDKL_05758;eC_number=2.4.1.182;Name=lpxB;db_xref=COG:COG0763;gene=lpxB;inference=ab initio prediction:Prodigal:002006,similar to AA sequence:UniProtKB:P10441;locus_tag=CNFDGDKL_05758;product=Lipid-A-disaccharide synthase
5	Prodigal:002006	CDS	438667	439455	.	-	0	ID=CNFDGDKL_05759;eC_number=2.3.1.129;Name=lpxA;gene=lpxA;inference=ab initio prediction:Prodigal:002006,similar to AA sequence:UniProtKB:Q2SWY6;locus_tag=CNFDGDKL_05759;product=Acyl-[acyl-carrier-protein]--UDP-N-acetylglucosamine O-acyltransferase
5	Prodigal:002006	CDS	439514	439981	.	-	0	ID=CNFDGDKL_05760;eC_number=4.2.1.59;Name=fabZ;gene=fabZ;inference=ab initio prediction:Prodigal:002006,similar to AA sequence:UniProtKB:Q2SWY7;locus_tag=CNFDGDKL_05760;product=3-hydroxyacyl-[acyl-carrier-protein] dehydratase FabZ
5	Prodigal:002006	CDS	440109	441191	.	-	0	ID=CNFDGDKL_05761;eC_number=2.3.1.-;Name=lpxD;db_xref=COG:COG1044;gene=lpxD;inference=ab initio prediction:Prodigal:002006,similar to AA sequence:UniProtKB:Q9HXY6;locus_tag=CNFDGDKL_05761;product=UDP-3-O-acylglucosamine N-acyltransferase
5	Prodigal:002006	CDS	441207	441734	.	-	0	ID=CNFDGDKL_05762;inference=ab initio prediction:Prodigal:002006;locus_tag=CNFDGDKL_05762;product=hypothetical protein
5	Prodigal:002006	CDS	441769	444078	.	-	0	ID=CNFDGDKL_05763;Name=bamA_2;db_xref=COG:COG4775;gene=bamA_2;inference=ab initio prediction:Prodigal:002006,similar to AA sequence:UniProtKB:Q9K1H0;locus_tag=CNFDGDKL_05763;product=Outer membrane protein assembly factor BamA
5	Prodigal:002006	CDS	444140	445510	.	-	0	ID=CNFDGDKL_05764;eC_number=3.4.24.-;Name=rseP;db_xref=COG:COG0750;gene=rseP;inference=ab initio prediction:Prodigal:002006,similar to AA sequence:UniProtKB:P0AEH1;locus_tag=CNFDGDKL_05764;product=Regulator of sigma-E protease RseP
5	Prodigal:002006	CDS	445522	446718	.	-	0	ID=CNFDGDKL_05765;eC_number=1.1.1.267;Name=dxr;db_xref=COG:COG0743;gene=dxr;inference=ab initio prediction:Prodigal:002006,similar to AA sequence:UniProtKB:P45568;locus_tag=CNFDGDKL_05765;product=1-deoxy-D-xylulose 5-phosphate reductoisomerase
5	Prodigal:002006	CDS	446734	447555	.	-	0	ID=CNFDGDKL_05766;eC_number=2.7.7.41;Name=cdsA;db_xref=COG:COG0575;gene=cdsA;inference=ab initio prediction:Prodigal:002006,similar to AA sequence:UniProtKB:P0ABG1;locus_tag=CNFDGDKL_05766;product=Phosphatidate cytidylyltransferase
5	Prodigal:002006	CDS	447549	448331	.	-	0	ID=CNFDGDKL_05767;eC_number=2.5.1.31;Name=ispU;db_xref=COG:COG0020;gene=ispU;inference=ab initio prediction:Prodigal:002006,similar to AA sequence:UniProtKB:P60472;locus_tag=CNFDGDKL_05767;product=Ditrans%2Cpolycis-undecaprenyl-diphosphate synthase ((2E%2C6E)-farnesyl-diphosphate specific)
5	Prodigal:002006	CDS	448381	448941	.	-	0	ID=CNFDGDKL_05768;Name=frr;db_xref=COG:COG0233;gene=frr;inference=ab initio prediction:Prodigal:002006,similar to AA sequence:UniProtKB:Q8GRF5;locus_tag=CNFDGDKL_05768;product=Ribosome-recycling factor
5	Prodigal:002006	CDS	449046	449759	.	-	0	ID=CNFDGDKL_05769;eC_number=2.7.4.22;Name=pyrH;db_xref=COG:COG0528;gene=pyrH;inference=ab initio prediction:Prodigal:002006,similar to AA sequence:UniProtKB:P65932;locus_tag=CNFDGDKL_05769;product=Uridylate kinase
5	Prodigal:002006	CDS	449913	450794	.	-	0	ID=CNFDGDKL_05770;Name=tsf;db_xref=COG:COG0264;gene=tsf;inference=ab initio prediction:Prodigal:002006,similar to AA sequence:UniProtKB:P0A6P1;locus_tag=CNFDGDKL_05770;product=Elongation factor Ts
5	Prodigal:002006	CDS	450957	451697	.	-	0	ID=CNFDGDKL_05771;Name=rpsB;db_xref=COG:COG0052;gene=rpsB;inference=ab initio prediction:Prodigal:002006,similar to AA sequence:UniProtKB:P66540;locus_tag=CNFDGDKL_05771;product=30S ribosomal protein S2
5	Prodigal:002006	CDS	452081	452896	.	+	0	ID=CNFDGDKL_05772;eC_number=3.4.11.18;Name=map_3;db_xref=COG:COG0024;gene=map_3;inference=ab initio prediction:Prodigal:002006,similar to AA sequence:UniProtKB:P0AE18;locus_tag=CNFDGDKL_05772;product=Methionine aminopeptidase
5	Prodigal:002006	CDS	452945	455521	.	+	0	ID=CNFDGDKL_05773;Name=glnD;db_xref=COG:COG2844;gene=glnD;inference=ab initio prediction:Prodigal:002006,similar to AA sequence:UniProtKB:P36223;locus_tag=CNFDGDKL_05773;product=Bifunctional uridylyltransferase/uridylyl-removing enzyme
5	Prodigal:002006	CDS	455538	457373	.	+	0	ID=CNFDGDKL_05774;inference=ab initio prediction:Prodigal:002006;locus_tag=CNFDGDKL_05774;product=hypothetical protein
5	Prodigal:002006	CDS	457506	458039	.	-	0	ID=CNFDGDKL_05775;eC_number=3.5.1.88;Name=def;db_xref=COG:COG0242;gene=def;inference=ab initio prediction:Prodigal:002006,similar to AA sequence:UniProtKB:Q93LE9;locus_tag=CNFDGDKL_05775;product=Peptide deformylase
5	Prodigal:002006	CDS	458036	460111	.	-	0	ID=CNFDGDKL_05776;eC_number=6.5.1.2;Name=ligA;db_xref=COG:COG0272;gene=ligA;inference=ab initio prediction:Prodigal:002006,similar to AA sequence:UniProtKB:P15042;locus_tag=CNFDGDKL_05776;product=DNA ligase
5	Prodigal:002006	CDS	460275	461582	.	-	0	ID=CNFDGDKL_05777;Name=zipA;gene=zipA;inference=ab initio prediction:Prodigal:002006,protein motif:HAMAP:MF_00509;locus_tag=CNFDGDKL_05777;product=Cell division protein ZipA
5	Prodigal:002006	CDS	461667	465179	.	-	0	ID=CNFDGDKL_05778;Name=smc_4;gene=smc_4;inference=ab initio prediction:Prodigal:002006,protein motif:HAMAP:MF_01894;locus_tag=CNFDGDKL_05778;product=Chromosome partition protein Smc
5	Prodigal:002006	CDS	465318	466259	.	-	0	ID=CNFDGDKL_05779;inference=ab initio prediction:Prodigal:002006;locus_tag=CNFDGDKL_05779;product=hypothetical protein
5	Prodigal:002006	CDS	466413	467645	.	+	0	ID=CNFDGDKL_05780;eC_number=2.6.1.83;Name=dapL;db_xref=COG:COG0436;gene=dapL;inference=ab initio prediction:Prodigal:002006,similar to AA sequence:UniProtKB:A0LEA5;locus_tag=CNFDGDKL_05780;product=LL-diaminopimelate aminotransferase
5	Prodigal:002006	CDS	467691	468518	.	+	0	ID=CNFDGDKL_05781;eC_number=2.3.1.117;Name=dapD;db_xref=COG:COG2171;gene=dapD;inference=ab initio prediction:Prodigal:002006,similar to AA sequence:UniProtKB:Q5DL43;locus_tag=CNFDGDKL_05781;product=2%2C3%2C4%2C5-tetrahydropyridine-2%2C6-dicarboxylate N-succinyltransferase
5	Prodigal:002006	CDS	468518	468886	.	+	0	ID=CNFDGDKL_05782;Name=yffB;db_xref=COG:COG1393;gene=yffB;inference=ab initio prediction:Prodigal:002006,similar to AA sequence:UniProtKB:P24178;locus_tag=CNFDGDKL_05782;product=Protein YffB
5	Prodigal:002006	CDS	468964	470103	.	+	0	ID=CNFDGDKL_05783;eC_number=3.5.1.18;Name=dapE_2;db_xref=COG:COG0624;gene=dapE_2;inference=ab initio prediction:Prodigal:002006,similar to AA sequence:UniProtKB:Q9JYL2;locus_tag=CNFDGDKL_05783;product=Succinyl-diaminopimelate desuccinylase
5	Prodigal:002006	CDS	470115	471023	.	+	0	ID=CNFDGDKL_05784;eC_number=2.1.1.298;Name=prmB;db_xref=COG:COG2890;gene=prmB;inference=ab initio prediction:Prodigal:002006,similar to AA sequence:UniProtKB:P39199;locus_tag=CNFDGDKL_05784;product=50S ribosomal protein L3 glutamine methyltransferase
5	Prodigal:002006	CDS	471128	472567	.	+	0	ID=CNFDGDKL_05785;eC_number=2.7.8.-;Name=clsA_2;db_xref=COG:COG1502;gene=clsA_2;inference=ab initio prediction:Prodigal:002006,similar to AA sequence:UniProtKB:P71040;locus_tag=CNFDGDKL_05785;product=Major cardiolipin synthase ClsA
5	Prodigal:002006	CDS	472609	473088	.	-	0	ID=CNFDGDKL_05786;eC_number=1.11.1.22;Name=gpx1;gene=gpx1;inference=ab initio prediction:Prodigal:002006,similar to AA sequence:UniProtKB:P74250;locus_tag=CNFDGDKL_05786;product=Hydroperoxy fatty acid reductase gpx1
5	Prodigal:002006	CDS	473224	475155	.	+	0	ID=CNFDGDKL_05787;Name=yheS;db_xref=COG:COG0488;gene=yheS;inference=ab initio prediction:Prodigal:002006,similar to AA sequence:UniProtKB:P63389;locus_tag=CNFDGDKL_05787;product=putative ABC transporter ATP-binding protein YheS
5	Prodigal:002006	CDS	475203	475469	.	-	0	ID=CNFDGDKL_05788;inference=ab initio prediction:Prodigal:002006;locus_tag=CNFDGDKL_05788;product=hypothetical protein
5	Prodigal:002006	CDS	475607	476983	.	-	0	ID=CNFDGDKL_05789;eC_number=3.6.4.-;Name=radA;db_xref=COG:COG1066;gene=radA;inference=ab initio prediction:Prodigal:002006,similar to AA sequence:UniProtKB:P24554;locus_tag=CNFDGDKL_05789;product=DNA repair protein RadA
5	Prodigal:002006	CDS	476994	478064	.	-	0	ID=CNFDGDKL_05790;eC_number=5.1.1.1;Name=dadX_1;db_xref=COG:COG0787;gene=dadX_1;inference=ab initio prediction:Prodigal:002006,similar to AA sequence:UniProtKB:P29012;locus_tag=CNFDGDKL_05790;product=Alanine racemase%2C catabolic
5	Prodigal:002006	CDS	478283	479590	.	+	0	ID=CNFDGDKL_05791;Name=lplT_2;gene=lplT_2;inference=ab initio prediction:Prodigal:002006,similar to AA sequence:UniProtKB:P39196;locus_tag=CNFDGDKL_05791;product=Lysophospholipid transporter LplT
5	Prodigal:002006	CDS	479649	480458	.	+	0	ID=CNFDGDKL_05792;eC_number=2.7.1.49;Name=thiD_2;db_xref=COG:COG0351;gene=thiD_2;inference=ab initio prediction:Prodigal:002006,similar to AA sequence:UniProtKB:P76422;locus_tag=CNFDGDKL_05792;product=Hydroxymethylpyrimidine/phosphomethylpyrimidine kinase
5	Prodigal:002006	CDS	480477	481451	.	-	0	ID=CNFDGDKL_05793;inference=ab initio prediction:Prodigal:002006;locus_tag=CNFDGDKL_05793;product=hypothetical protein
5	Prodigal:002006	CDS	481448	482524	.	-	0	ID=CNFDGDKL_05794;inference=ab initio prediction:Prodigal:002006;locus_tag=CNFDGDKL_05794;product=hypothetical protein
5	Prodigal:002006	CDS	482511	483008	.	-	0	ID=CNFDGDKL_05795;eC_number=2.3.1.266;Name=rimI;db_xref=COG:COG0456;gene=rimI;inference=ab initio prediction:Prodigal:002006,similar to AA sequence:UniProtKB:P0A944;locus_tag=CNFDGDKL_05795;product=[Ribosomal protein S18]-alanine N-acetyltransferase
5	Prodigal:002006	CDS	483005	483763	.	-	0	ID=CNFDGDKL_05796;Name=tsaB;db_xref=COG:COG1214;gene=tsaB;inference=ab initio prediction:Prodigal:002006,similar to AA sequence:UniProtKB:Q87RD1;locus_tag=CNFDGDKL_05796;product=tRNA threonylcarbamoyladenosine biosynthesis protein TsaB
5	Prodigal:002006	CDS	483920	484189	.	+	0	ID=CNFDGDKL_05797;inference=ab initio prediction:Prodigal:002006;locus_tag=CNFDGDKL_05797;product=hypothetical protein
5	Prodigal:002006	CDS	484539	486056	.	+	0	ID=CNFDGDKL_05798;eC_number=3.6.4.13;Name=rhlE_3;gene=rhlE_3;inference=ab initio prediction:Prodigal:002006,protein motif:HAMAP:MF_00968;locus_tag=CNFDGDKL_05798;product=ATP-dependent RNA helicase RhlE
5	Prodigal:002006	CDS	486437	487744	.	+	0	ID=CNFDGDKL_05799;eC_number=4.1.3.1;Name=aceA;db_xref=COG:COG2224;gene=aceA;inference=ab initio prediction:Prodigal:002006,similar to AA sequence:UniProtKB:P0A9G6;locus_tag=CNFDGDKL_05799;product=Isocitrate lyase
5	Prodigal:002006	CDS	487956	488390	.	-	0	ID=CNFDGDKL_05800;inference=ab initio prediction:Prodigal:002006;locus_tag=CNFDGDKL_05800;product=hypothetical protein
5	Prodigal:002006	CDS	488532	489437	.	-	0	ID=CNFDGDKL_05801;Name=dmlR_35;gene=dmlR_35;inference=ab initio prediction:Prodigal:002006,similar to AA sequence:UniProtKB:P76250;locus_tag=CNFDGDKL_05801;product=HTH-type transcriptional regulator DmlR
5	Prodigal:002006	CDS	489594	490355	.	+	0	ID=CNFDGDKL_05802;eC_number=3.8.1.2;inference=ab initio prediction:Prodigal:002006,similar to AA sequence:UniProtKB:P60527;locus_tag=CNFDGDKL_05802;product=2-haloalkanoic acid dehalogenase
5	Prodigal:002006	CDS	490423	492015	.	+	0	ID=CNFDGDKL_05803;eC_number=2.3.3.9;Name=aceB;db_xref=COG:COG2225;gene=aceB;inference=ab initio prediction:Prodigal:002006,similar to AA sequence:UniProtKB:P08997;locus_tag=CNFDGDKL_05803;product=Malate synthase A
5	Prodigal:002006	CDS	492147	492560	.	-	0	ID=CNFDGDKL_05804;inference=ab initio prediction:Prodigal:002006;locus_tag=CNFDGDKL_05804;product=hypothetical protein
5	Prodigal:002006	CDS	492602	493096	.	-	0	ID=CNFDGDKL_05805;eC_number=4.1.3.17;db_xref=COG:COG0684;inference=ab initio prediction:Prodigal:002006,similar to AA sequence:UniProtKB:Q5SIP7;locus_tag=CNFDGDKL_05805;product=4-hydroxy-4-methyl-2-oxoglutarate aldolase
5	Prodigal:002006	CDS	493267	494145	.	+	0	ID=CNFDGDKL_05806;Name=rhaR_6;gene=rhaR_6;inference=ab initio prediction:Prodigal:002006,protein motif:HAMAP:MF_01533;locus_tag=CNFDGDKL_05806;product=HTH-type transcriptional activator RhaR
5	Prodigal:002006	CDS	494155	494619	.	-	0	ID=CNFDGDKL_05807;inference=ab initio prediction:Prodigal:002006;locus_tag=CNFDGDKL_05807;product=hypothetical protein
5	Aragorn:001002	tRNA	494957	495033	.	-	.	ID=CNFDGDKL_05808;inference=COORDINATES:profile:Aragorn:001002;locus_tag=CNFDGDKL_05808;product=tRNA-Asp(gtc)
5	Aragorn:001002	tRNA	495107	495182	.	-	.	ID=CNFDGDKL_05809;inference=COORDINATES:profile:Aragorn:001002;locus_tag=CNFDGDKL_05809;product=tRNA-Glu(ttc)
5	Aragorn:001002	tRNA	495246	495322	.	-	.	ID=CNFDGDKL_05810;inference=COORDINATES:profile:Aragorn:001002;locus_tag=CNFDGDKL_05810;product=tRNA-Asp(gtc)
5	Aragorn:001002	tRNA	495404	495479	.	-	.	ID=CNFDGDKL_05811;inference=COORDINATES:profile:Aragorn:001002;locus_tag=CNFDGDKL_05811;product=tRNA-Glu(ttc)
5	Aragorn:001002	tRNA	495541	495617	.	-	.	ID=CNFDGDKL_05812;inference=COORDINATES:profile:Aragorn:001002;locus_tag=CNFDGDKL_05812;product=tRNA-Asp(gtc)
5	Aragorn:001002	tRNA	495698	495773	.	-	.	ID=CNFDGDKL_05813;inference=COORDINATES:profile:Aragorn:001002;locus_tag=CNFDGDKL_05813;product=tRNA-Glu(ttc)
5	Aragorn:001002	tRNA	495908	495983	.	-	.	ID=CNFDGDKL_05814;inference=COORDINATES:profile:Aragorn:001002;locus_tag=CNFDGDKL_05814;product=tRNA-Ala(ggc)
5	Prodigal:002006	CDS	496107	497516	.	-	0	ID=CNFDGDKL_05815;eC_number=6.1.1.17;Name=gltX;gene=gltX;inference=ab initio prediction:Prodigal:002006,similar to AA sequence:UniProtKB:Q2SX36;locus_tag=CNFDGDKL_05815;product=Glutamate--tRNA ligase
5	Prodigal:002006	CDS	497795	498721	.	+	0	ID=CNFDGDKL_05816;inference=ab initio prediction:Prodigal:002006;locus_tag=CNFDGDKL_05816;product=hypothetical protein
5	Prodigal:002006	CDS	498821	499495	.	-	0	ID=CNFDGDKL_05817;inference=ab initio prediction:Prodigal:002006;locus_tag=CNFDGDKL_05817;product=hypothetical protein
5	Prodigal:002006	CDS	499623	501245	.	-	0	ID=CNFDGDKL_05818;Name=yejF;db_xref=COG:COG4172;gene=yejF;inference=ab initio prediction:Prodigal:002006,similar to AA sequence:UniProtKB:P33916;locus_tag=CNFDGDKL_05818;product=putative ABC transporter ATP-binding protein YejF
5	Prodigal:002006	CDS	501242	502339	.	-	0	ID=CNFDGDKL_05819;Name=yejE;db_xref=COG:COG4239;gene=yejE;inference=ab initio prediction:Prodigal:002006,similar to AA sequence:UniProtKB:P33915;locus_tag=CNFDGDKL_05819;product=Inner membrane ABC transporter permease protein YejE
5	Prodigal:002006	CDS	502415	503458	.	-	0	ID=CNFDGDKL_05820;Name=yejB;db_xref=COG:COG4174;gene=yejB;inference=ab initio prediction:Prodigal:002006,similar to AA sequence:UniProtKB:P0AFU0;locus_tag=CNFDGDKL_05820;product=Inner membrane ABC transporter permease protein YejB
5	Prodigal:002006	CDS	503526	505409	.	-	0	ID=CNFDGDKL_05821;inference=ab initio prediction:Prodigal:002006;locus_tag=CNFDGDKL_05821;product=hypothetical protein
5	Prodigal:002006	CDS	505586	505915	.	-	0	ID=CNFDGDKL_05822;inference=ab initio prediction:Prodigal:002006;locus_tag=CNFDGDKL_05822;product=hypothetical protein
5	Prodigal:002006	CDS	506178	506510	.	-	0	ID=CNFDGDKL_05823;Name=cyoD;db_xref=COG:COG3125;gene=cyoD;inference=ab initio prediction:Prodigal:002006,similar to AA sequence:UniProtKB:P0ABJ6;locus_tag=CNFDGDKL_05823;product=Cytochrome bo(3) ubiquinol oxidase subunit 4
5	Prodigal:002006	CDS	506511	507119	.	-	0	ID=CNFDGDKL_05824;Name=cyoC;db_xref=COG:COG1845;gene=cyoC;inference=ab initio prediction:Prodigal:002006,similar to AA sequence:UniProtKB:P0ABJ3;locus_tag=CNFDGDKL_05824;product=Cytochrome bo(3) ubiquinol oxidase subunit 3
5	Prodigal:002006	CDS	507119	509125	.	-	0	ID=CNFDGDKL_05825;eC_number=1.10.3.-;Name=cyaA;gene=cyaA;inference=ab initio prediction:Prodigal:002006,similar to AA sequence:UniProtKB:P98009;locus_tag=CNFDGDKL_05825;product=Ubiquinol oxidase subunit 1
5	Prodigal:002006	CDS	509129	509980	.	-	0	ID=CNFDGDKL_05826;Name=cyoA;db_xref=COG:COG1622;gene=cyoA;inference=ab initio prediction:Prodigal:002006,similar to AA sequence:UniProtKB:P0ABJ1;locus_tag=CNFDGDKL_05826;product=Cytochrome bo(3) ubiquinol oxidase subunit 2
5	Prodigal:002006	CDS	510282	511811	.	-	0	ID=CNFDGDKL_05827;eC_number=7.1.1.-;Name=ndhD1;db_xref=COG:COG1008;gene=ndhD1;inference=ab initio prediction:Prodigal:002006,similar to AA sequence:UniProtKB:Q8DKY0;locus_tag=CNFDGDKL_05827;product=NAD(P)H-quinone oxidoreductase chain 4 1
5	Aragorn:001002	tRNA	512442	512535	.	-	.	ID=CNFDGDKL_05828;inference=COORDINATES:profile:Aragorn:001002;locus_tag=CNFDGDKL_05828;product=tRNA-Ser(gct)
5	Prodigal:002006	CDS	512649	513863	.	-	0	ID=CNFDGDKL_05829;eC_number=2.7.2.4;db_xref=COG:COG0527;inference=ab initio prediction:Prodigal:002006,similar to AA sequence:UniProtKB:C3JXY0;locus_tag=CNFDGDKL_05829;product=Aspartate kinase
5	Prodigal:002006	CDS	514242	515648	.	-	0	ID=CNFDGDKL_05830;eC_number=6.3.4.19;Name=tilS;db_xref=COG:COG0037;gene=tilS;inference=ab initio prediction:Prodigal:002006,similar to AA sequence:UniProtKB:P52097;locus_tag=CNFDGDKL_05830;product=tRNA(Ile)-lysidine synthase
5	Prodigal:002006	CDS	515695	516666	.	-	0	ID=CNFDGDKL_05831;eC_number=2.1.3.15;Name=accA;db_xref=COG:COG0825;gene=accA;inference=ab initio prediction:Prodigal:002006,similar to AA sequence:UniProtKB:Q9HXZ2;locus_tag=CNFDGDKL_05831;product=Acetyl-coenzyme A carboxylase carboxyl transferase subunit alpha
5	Prodigal:002006	CDS	516769	517650	.	-	0	ID=CNFDGDKL_05832;inference=ab initio prediction:Prodigal:002006;locus_tag=CNFDGDKL_05832;product=hypothetical protein
5	Prodigal:002006	CDS	517694	519091	.	-	0	ID=CNFDGDKL_05833;eC_number=6.1.1.16;Name=cysS;db_xref=COG:COG0215;gene=cysS;inference=ab initio prediction:Prodigal:002006,similar to AA sequence:UniProtKB:Q83BL7;locus_tag=CNFDGDKL_05833;product=Cysteine--tRNA ligase
5	Prodigal:002006	CDS	519381	520046	.	+	0	ID=CNFDGDKL_05834;inference=ab initio prediction:Prodigal:002006;locus_tag=CNFDGDKL_05834;product=hypothetical protein
5	Prodigal:002006	CDS	520088	520663	.	+	0	ID=CNFDGDKL_05835;eC_number=5.2.1.8;Name=ppiA;db_xref=COG:COG0652;gene=ppiA;inference=ab initio prediction:Prodigal:002006,similar to AA sequence:UniProtKB:P0AFL3;locus_tag=CNFDGDKL_05835;product=Peptidyl-prolyl cis-trans isomerase A
5	Prodigal:002006	CDS	520752	521243	.	+	0	ID=CNFDGDKL_05836;eC_number=5.2.1.8;inference=ab initio prediction:Prodigal:002006,similar to AA sequence:UniProtKB:P83221;locus_tag=CNFDGDKL_05836;product=Peptidyl-prolyl cis-trans isomerase cyp18
5	Prodigal:002006	CDS	521267	522067	.	+	0	ID=CNFDGDKL_05837;eC_number=3.6.1.54;Name=lpxH;db_xref=COG:COG2908;gene=lpxH;inference=ab initio prediction:Prodigal:002006,similar to AA sequence:UniProtKB:P44046;locus_tag=CNFDGDKL_05837;product=UDP-2%2C3-diacylglucosamine hydrolase
5	Prodigal:002006	CDS	522102	522875	.	-	0	ID=CNFDGDKL_05838;eC_number=2.3.1.89;Name=dapH;gene=dapH;inference=ab initio prediction:Prodigal:002006,protein motif:HAMAP:MF_01691;locus_tag=CNFDGDKL_05838;product=2%2C3%2C4%2C5-tetrahydropyridine-2%2C6-dicarboxylate N-acetyltransferase
5	Prodigal:002006	CDS	523052	523882	.	-	0	ID=CNFDGDKL_05839;eC_number=2.1.1.-;Name=trmJ;gene=trmJ;inference=ab initio prediction:Prodigal:002006,similar to AA sequence:UniProtKB:A0A0H2ZF87;locus_tag=CNFDGDKL_05839;product=tRNA (cytidine/uridine/adenosine-2'-O-)-methyltransferase TrmJ
5	Prodigal:002006	CDS	524153	524956	.	+	0	ID=CNFDGDKL_05840;eC_number=3.1.3.25;Name=suhB;db_xref=COG:COG0483;gene=suhB;inference=ab initio prediction:Prodigal:002006,similar to AA sequence:UniProtKB:P0ADG4;locus_tag=CNFDGDKL_05840;product=Inositol-1-monophosphatase
5	Prodigal:002006	CDS	525154	525957	.	-	0	ID=CNFDGDKL_05841;inference=ab initio prediction:Prodigal:002006;locus_tag=CNFDGDKL_05841;product=hypothetical protein
5	Prodigal:002006	CDS	527177	527584	.	+	0	ID=CNFDGDKL_05842;inference=ab initio prediction:Prodigal:002006;locus_tag=CNFDGDKL_05842;product=hypothetical protein
5	Prodigal:002006	CDS	527589	528092	.	+	0	ID=CNFDGDKL_05843;inference=ab initio prediction:Prodigal:002006;locus_tag=CNFDGDKL_05843;product=hypothetical protein
5	Prodigal:002006	CDS	528440	529042	.	+	0	ID=CNFDGDKL_05844;inference=ab initio prediction:Prodigal:002006;locus_tag=CNFDGDKL_05844;product=hypothetical protein
5	Prodigal:002006	CDS	529160	529771	.	+	0	ID=CNFDGDKL_05845;inference=ab initio prediction:Prodigal:002006;locus_tag=CNFDGDKL_05845;product=hypothetical protein
5	Prodigal:002006	CDS	529855	530064	.	-	0	ID=CNFDGDKL_05846;inference=ab initio prediction:Prodigal:002006;locus_tag=CNFDGDKL_05846;product=hypothetical protein
5	Prodigal:002006	CDS	530304	530450	.	+	0	ID=CNFDGDKL_05847;inference=ab initio prediction:Prodigal:002006;locus_tag=CNFDGDKL_05847;product=hypothetical protein
5	Prodigal:002006	CDS	530476	531189	.	+	0	ID=CNFDGDKL_05848;inference=ab initio prediction:Prodigal:002006;locus_tag=CNFDGDKL_05848;product=hypothetical protein
5	Prodigal:002006	CDS	531573	534227	.	+	0	ID=CNFDGDKL_05849;Name=mutS;db_xref=COG:COG0249;gene=mutS;inference=ab initio prediction:Prodigal:002006,similar to AA sequence:UniProtKB:P0A1Y0;locus_tag=CNFDGDKL_05849;product=DNA mismatch repair protein MutS
5	Prodigal:002006	CDS	534208	535470	.	+	0	ID=CNFDGDKL_05850;inference=ab initio prediction:Prodigal:002006;locus_tag=CNFDGDKL_05850;product=hypothetical protein
5	Prodigal:002006	CDS	535450	536007	.	-	0	ID=CNFDGDKL_05851;eC_number=5.2.1.8;Name=slyD;db_xref=COG:COG1047;gene=slyD;inference=ab initio prediction:Prodigal:002006,similar to AA sequence:UniProtKB:Q9CKP2;locus_tag=CNFDGDKL_05851;product=FKBP-type peptidyl-prolyl cis-trans isomerase SlyD
5	Prodigal:002006	CDS	536040	537266	.	+	0	ID=CNFDGDKL_05852;eC_number=1.14.11.47;Name=roxA;db_xref=COG:COG2850;gene=roxA;inference=ab initio prediction:Prodigal:002006,similar to AA sequence:UniProtKB:P27431;locus_tag=CNFDGDKL_05852;product=50S ribosomal protein L16 3-hydroxylase
5	Prodigal:002006	CDS	537871	538647	.	-	0	ID=CNFDGDKL_05853;eC_number=3.-.-.-;Name=yycJ;db_xref=COG:COG1235;gene=yycJ;inference=ab initio prediction:Prodigal:002006,similar to AA sequence:UniProtKB:C0SP91;locus_tag=CNFDGDKL_05853;product=Putative metallo-hydrolase YycJ
5	Prodigal:002006	CDS	538652	539797	.	-	0	ID=CNFDGDKL_05854;Name=bamC;gene=bamC;inference=ab initio prediction:Prodigal:002006,protein motif:HAMAP:MF_00924;locus_tag=CNFDGDKL_05854;product=Outer membrane protein assembly factor BamC
5	Prodigal:002006	CDS	539909	540814	.	-	0	ID=CNFDGDKL_05855;eC_number=4.3.3.7;Name=dapA_5;db_xref=COG:COG0329;gene=dapA_5;inference=ab initio prediction:Prodigal:002006,similar to AA sequence:UniProtKB:Q9I4W3;locus_tag=CNFDGDKL_05855;product=4-hydroxy-tetrahydrodipicolinate synthase
5	Prodigal:002006	CDS	540861	541463	.	-	0	ID=CNFDGDKL_05856;inference=ab initio prediction:Prodigal:002006;locus_tag=CNFDGDKL_05856;product=hypothetical protein
5	Prodigal:002006	CDS	541468	542670	.	-	0	ID=CNFDGDKL_05857;inference=ab initio prediction:Prodigal:002006;locus_tag=CNFDGDKL_05857;product=hypothetical protein
5	Prodigal:002006	CDS	542679	543341	.	-	0	ID=CNFDGDKL_05858;inference=ab initio prediction:Prodigal:002006;locus_tag=CNFDGDKL_05858;product=hypothetical protein
5	Prodigal:002006	CDS	543390	544022	.	-	0	ID=CNFDGDKL_05859;Name=yciO;db_xref=COG:COG0009;gene=yciO;inference=ab initio prediction:Prodigal:002006,similar to AA sequence:UniProtKB:P0AFR4;locus_tag=CNFDGDKL_05859;product=putative protein YciO
5	Prodigal:002006	CDS	544098	544928	.	-	0	ID=CNFDGDKL_05860;eC_number=3.1.3.97;db_xref=COG:COG0613;inference=ab initio prediction:Prodigal:002006,similar to AA sequence:UniProtKB:Q7NXD4;locus_tag=CNFDGDKL_05860;product=3'%2C5'-nucleoside bisphosphate phosphatase
5	Prodigal:002006	CDS	545044	545934	.	-	0	ID=CNFDGDKL_05861;eC_number=4.2.99.20;Name=menH_3;gene=menH_3;inference=ab initio prediction:Prodigal:002006,protein motif:HAMAP:MF_01660;locus_tag=CNFDGDKL_05861;product=2-succinyl-6-hydroxy-2%2C4-cyclohexadiene-1-carboxylate synthase
5	Prodigal:002006	CDS	546063	546911	.	-	0	ID=CNFDGDKL_05862;inference=ab initio prediction:Prodigal:002006;locus_tag=CNFDGDKL_05862;product=hypothetical protein
5	Prodigal:002006	CDS	547063	547587	.	+	0	ID=CNFDGDKL_05863;Name=yrdA;db_xref=COG:COG0663;gene=yrdA;inference=ab initio prediction:Prodigal:002006,similar to AA sequence:UniProtKB:P0A9W9;locus_tag=CNFDGDKL_05863;product=Protein YrdA
5	Prodigal:002006	CDS	547613	548563	.	+	0	ID=CNFDGDKL_05864;Name=hslO;db_xref=COG:COG1281;gene=hslO;inference=ab initio prediction:Prodigal:002006,similar to AA sequence:UniProtKB:P0A6Y5;locus_tag=CNFDGDKL_05864;product=33 kDa chaperonin
5	Prodigal:002006	CDS	548688	549035	.	+	0	ID=CNFDGDKL_05865;inference=ab initio prediction:Prodigal:002006;locus_tag=CNFDGDKL_05865;product=hypothetical protein
5	Prodigal:002006	CDS	549128	549553	.	-	0	ID=CNFDGDKL_05866;Name=ftsB;gene=ftsB;inference=ab initio prediction:Prodigal:002006,protein motif:HAMAP:MF_00599;locus_tag=CNFDGDKL_05866;product=Cell division protein FtsB
5	Prodigal:002006	CDS	549635	550918	.	-	0	ID=CNFDGDKL_05867;eC_number=4.2.1.11;Name=eno;db_xref=COG:COG0148;gene=eno;inference=ab initio prediction:Prodigal:002006,similar to AA sequence:UniProtKB:P37869;locus_tag=CNFDGDKL_05867;product=Enolase
5	Prodigal:002006	CDS	551025	551879	.	-	0	ID=CNFDGDKL_05868;eC_number=2.5.1.55;Name=kdsA;db_xref=COG:COG2877;gene=kdsA;inference=ab initio prediction:Prodigal:002006,similar to AA sequence:UniProtKB:B4EDA2;locus_tag=CNFDGDKL_05868;product=2-dehydro-3-deoxyphosphooctonate aldolase
5	Prodigal:002006	CDS	551876	553537	.	-	0	ID=CNFDGDKL_05869;eC_number=6.3.4.2;Name=pyrG;db_xref=COG:COG0504;gene=pyrG;inference=ab initio prediction:Prodigal:002006,similar to AA sequence:UniProtKB:P0A7E5;locus_tag=CNFDGDKL_05869;product=CTP synthase
5	Prodigal:002006	CDS	553708	554538	.	-	0	ID=CNFDGDKL_05870;inference=ab initio prediction:Prodigal:002006;locus_tag=CNFDGDKL_05870;product=hypothetical protein
5	Prodigal:002006	CDS	554606	557080	.	-	0	ID=CNFDGDKL_05871;inference=ab initio prediction:Prodigal:002006;locus_tag=CNFDGDKL_05871;product=hypothetical protein
5	Prodigal:002006	CDS	557144	557932	.	-	0	ID=CNFDGDKL_05872;eC_number=3.1.-.-;Name=yjjV;db_xref=COG:COG0084;gene=yjjV;inference=ab initio prediction:Prodigal:002006,similar to AA sequence:UniProtKB:P39408;locus_tag=CNFDGDKL_05872;product=putative metal-dependent hydrolase YjjV
5	Prodigal:002006	CDS	558012	558707	.	-	0	ID=CNFDGDKL_05873;eC_number=3.6.3.-;Name=lolD_2;db_xref=COG:COG1136;gene=lolD_2;inference=ab initio prediction:Prodigal:002006,similar to AA sequence:UniProtKB:P75957;locus_tag=CNFDGDKL_05873;product=Lipoprotein-releasing system ATP-binding protein LolD
5	Prodigal:002006	CDS	558763	560016	.	-	0	ID=CNFDGDKL_05874;Name=lolE;db_xref=COG:COG4591;gene=lolE;inference=ab initio prediction:Prodigal:002006,similar to AA sequence:UniProtKB:P75958;locus_tag=CNFDGDKL_05874;product=Lipoprotein-releasing system transmembrane protein LolE
5	Prodigal:002006	CDS	560181	561245	.	+	0	ID=CNFDGDKL_05875;inference=ab initio prediction:Prodigal:002006;locus_tag=CNFDGDKL_05875;product=hypothetical protein
5	Prodigal:002006	CDS	561263	562960	.	+	0	ID=CNFDGDKL_05876;eC_number=3.1.-.-;Name=recJ;db_xref=COG:COG0608;gene=recJ;inference=ab initio prediction:Prodigal:002006,similar to AA sequence:UniProtKB:P21893;locus_tag=CNFDGDKL_05876;product=Single-stranded-DNA-specific exonuclease RecJ
5	Prodigal:002006	CDS	563454	564200	.	+	0	ID=CNFDGDKL_05877;Name=prfB;db_xref=COG:COG1186;gene=prfB;inference=ab initio prediction:Prodigal:002006,similar to AA sequence:UniProtKB:P07012;locus_tag=CNFDGDKL_05877;product=Peptide chain release factor RF2
5	Prodigal:002006	CDS	564273	565799	.	+	0	ID=CNFDGDKL_05878;eC_number=6.1.1.6;Name=lysS;gene=lysS;inference=ab initio prediction:Prodigal:002006,similar to AA sequence:UniProtKB:Q2SXD6;locus_tag=CNFDGDKL_05878;product=Lysine--tRNA ligase
5	Prodigal:002006	CDS	566160	566882	.	+	0	ID=CNFDGDKL_05879;inference=ab initio prediction:Prodigal:002006;locus_tag=CNFDGDKL_05879;product=hypothetical protein
5	Prodigal:002006	CDS	566987	567196	.	-	0	ID=CNFDGDKL_05880;Name=iscX;db_xref=COG:COG2975;gene=iscX;inference=ab initio prediction:Prodigal:002006,similar to AA sequence:UniProtKB:P0C0L9;locus_tag=CNFDGDKL_05880;product=Protein IscX
5	Prodigal:002006	CDS	567264	567605	.	-	0	ID=CNFDGDKL_05881;Name=fdx_2;db_xref=COG:COG0633;gene=fdx_2;inference=ab initio prediction:Prodigal:002006,similar to AA sequence:UniProtKB:P0A9R4;locus_tag=CNFDGDKL_05881;product=2Fe-2S ferredoxin
5	Prodigal:002006	CDS	567695	569533	.	-	0	ID=CNFDGDKL_05882;Name=hscA_4;db_xref=COG:COG0443;gene=hscA_4;inference=ab initio prediction:Prodigal:002006,similar to AA sequence:UniProtKB:P0A6Z1;locus_tag=CNFDGDKL_05882;product=Chaperone protein HscA
5	Prodigal:002006	CDS	569618	570145	.	-	0	ID=CNFDGDKL_05883;Name=hscB;db_xref=COG:COG1076;gene=hscB;inference=ab initio prediction:Prodigal:002006,similar to AA sequence:UniProtKB:Q9KTX9;locus_tag=CNFDGDKL_05883;product=Co-chaperone protein HscB 
5	Prodigal:002006	CDS	570240	570563	.	-	0	ID=CNFDGDKL_05884;Name=iscA;db_xref=COG:COG0316;gene=iscA;inference=ab initio prediction:Prodigal:002006,similar to AA sequence:UniProtKB:P0AAC8;locus_tag=CNFDGDKL_05884;product=Iron-binding protein IscA
5	Prodigal:002006	CDS	570626	571033	.	-	0	ID=CNFDGDKL_05885;Name=iscU;db_xref=COG:COG0822;gene=iscU;inference=ab initio prediction:Prodigal:002006,similar to AA sequence:UniProtKB:P0ACD4;locus_tag=CNFDGDKL_05885;product=Iron-sulfur cluster assembly scaffold protein IscU
5	Prodigal:002006	CDS	571104	572327	.	-	0	ID=CNFDGDKL_05886;eC_number=2.8.1.7;Name=iscS_2;db_xref=COG:COG1104;gene=iscS_2;inference=ab initio prediction:Prodigal:002006,similar to AA sequence:UniProtKB:P0A6B7;locus_tag=CNFDGDKL_05886;product=Cysteine desulfurase IscS
5	Prodigal:002006	CDS	572389	572928	.	-	0	ID=CNFDGDKL_05887;Name=iscR;gene=iscR;inference=ab initio prediction:Prodigal:002006,protein motif:HAMAP:MF_01176;locus_tag=CNFDGDKL_05887;product=HTH-type transcriptional regulator IscR
5	Prodigal:002006	CDS	573046	573459	.	-	0	ID=CNFDGDKL_05888;eC_number=3.1.3.48;inference=ab initio prediction:Prodigal:002006,similar to AA sequence:UniProtKB:Q55535;locus_tag=CNFDGDKL_05888;product=Putative low molecular weight protein-tyrosine-phosphatase
5	Prodigal:002006	CDS	573630	573857	.	-	0	ID=CNFDGDKL_05889;inference=ab initio prediction:Prodigal:002006;locus_tag=CNFDGDKL_05889;product=hypothetical protein
5	Prodigal:002006	CDS	573987	575399	.	-	0	ID=CNFDGDKL_05890;Name=lutB_2;db_xref=COG:COG1139;gene=lutB_2;inference=ab initio prediction:Prodigal:002006,similar to AA sequence:UniProtKB:O07021;locus_tag=CNFDGDKL_05890;product=Lactate utilization protein B
5	Prodigal:002006	CDS	575434	576156	.	-	0	ID=CNFDGDKL_05891;Name=lutA_3;db_xref=COG:COG0247;gene=lutA_3;inference=ab initio prediction:Prodigal:002006,similar to AA sequence:UniProtKB:O07020;locus_tag=CNFDGDKL_05891;product=Lactate utilization protein A
5	Prodigal:002006	CDS	576331	577140	.	+	0	ID=CNFDGDKL_05892;Name=xynR_2;db_xref=COG:COG1414;gene=xynR_2;inference=ab initio prediction:Prodigal:002006,similar to AA sequence:UniProtKB:P77300;locus_tag=CNFDGDKL_05892;product=HTH-type transcriptional regulator XynR
5	Prodigal:002006	CDS	577241	578344	.	-	0	ID=CNFDGDKL_05893;inference=ab initio prediction:Prodigal:002006;locus_tag=CNFDGDKL_05893;product=hypothetical protein
5	Prodigal:002006	CDS	579037	579603	.	+	0	ID=CNFDGDKL_05894;inference=ab initio prediction:Prodigal:002006;locus_tag=CNFDGDKL_05894;product=hypothetical protein
5	Prodigal:002006	CDS	579775	581544	.	-	0	ID=CNFDGDKL_05895;eC_number=1.8.1.4;Name=lpdA;db_xref=COG:COG1249;gene=lpdA;inference=ab initio prediction:Prodigal:002006,similar to AA sequence:UniProtKB:P0A9P0;locus_tag=CNFDGDKL_05895;product=Dihydrolipoyl dehydrogenase
5	Infernal:001001	misc_RNA	581701	581816	115.2	+	.	ID=CNFDGDKL_05896;Note="Burkholderia sRNA Bp1_Cand684_SIPHT";accession=RF02421;inference=COORDINATES:profile:Infernal:001001;locus_tag=CNFDGDKL_05896;product=Bp1_684
5	Prodigal:002006	CDS	581826	583502	.	-	0	ID=CNFDGDKL_05897;eC_number=2.3.1.12;Name=aceF;db_xref=COG:COG0508;gene=aceF;inference=ab initio prediction:Prodigal:002006,similar to AA sequence:UniProtKB:P06959;locus_tag=CNFDGDKL_05897;product=Dihydrolipoyllysine-residue acetyltransferase component of pyruvate dehydrogenase complex
5	Prodigal:002006	CDS	583570	586266	.	-	0	ID=CNFDGDKL_05898;eC_number=1.2.4.1;Name=aceE;db_xref=COG:COG2609;gene=aceE;inference=ab initio prediction:Prodigal:002006,similar to AA sequence:UniProtKB:P0AFG8;locus_tag=CNFDGDKL_05898;product=Pyruvate dehydrogenase E1 component
5	Prodigal:002006	CDS	586539	589055	.	+	0	ID=CNFDGDKL_05899;eC_number=2.7.-.-;Name=sasA_13;gene=sasA_13;inference=ab initio prediction:Prodigal:002006,protein motif:HAMAP:MF_01837;locus_tag=CNFDGDKL_05899;product=Adaptive-response sensory-kinase SasA
5	Prodigal:002006	CDS	589052	589690	.	+	0	ID=CNFDGDKL_05900;Name=tmoT;gene=tmoT;inference=ab initio prediction:Prodigal:002006,similar to AA sequence:UniProtKB:Q8KR08;locus_tag=CNFDGDKL_05900;product=Response regulator protein TmoT
5	Prodigal:002006	CDS	589928	590785	.	+	0	ID=CNFDGDKL_05901;Name=folD;gene=folD;inference=ab initio prediction:Prodigal:002006,similar to AA sequence:UniProtKB:P51696;locus_tag=CNFDGDKL_05901;product=Bifunctional protein FolD protein
5	Prodigal:002006	CDS	590686	590895	.	-	0	ID=CNFDGDKL_05902;inference=ab initio prediction:Prodigal:002006;locus_tag=CNFDGDKL_05902;product=hypothetical protein
5	Prodigal:002006	CDS	591031	593118	.	+	0	ID=CNFDGDKL_05903;eC_number=3.4.24.70;Name=prlC;db_xref=COG:COG0339;gene=prlC;inference=ab initio prediction:Prodigal:002006,similar to AA sequence:UniProtKB:P27237;locus_tag=CNFDGDKL_05903;product=Oligopeptidase A
5	Prodigal:002006	CDS	593181	594503	.	-	0	ID=CNFDGDKL_05904;eC_number=2.7.7.7;Name=dinB;gene=dinB;inference=ab initio prediction:Prodigal:002006,protein motif:HAMAP:MF_01113;locus_tag=CNFDGDKL_05904;product=DNA polymerase IV
5	Prodigal:002006	CDS	594523	595215	.	+	0	ID=CNFDGDKL_05905;eC_number=5.1.1.13;Name=ygeA;gene=ygeA;inference=ab initio prediction:Prodigal:002006,similar to AA sequence:UniProtKB:A0A140N890;locus_tag=CNFDGDKL_05905;product=L-aspartate/glutamate-specific racemase
5	Aragorn:001002	tRNA	595323	595399	.	-	.	ID=CNFDGDKL_05906;inference=COORDINATES:profile:Aragorn:001002;locus_tag=CNFDGDKL_05906;product=tRNA-Met(cat)
5	Prodigal:002006	CDS	595510	596328	.	+	0	ID=CNFDGDKL_05907;eC_number=3.1.11.2;Name=xthA;db_xref=COG:COG0708;gene=xthA;inference=ab initio prediction:Prodigal:002006,similar to AA sequence:UniProtKB:P09030;locus_tag=CNFDGDKL_05907;product=Exodeoxyribonuclease III
5	Prodigal:002006	CDS	596374	598473	.	-	0	ID=CNFDGDKL_05908;eC_number=3.4.21.26;Name=f1pep1;gene=f1pep1;inference=ab initio prediction:Prodigal:002006,similar to AA sequence:UniProtKB:P27028;locus_tag=CNFDGDKL_05908;product=Prolyl endopeptidase
5	Prodigal:002006	CDS	598554	600068	.	-	0	ID=CNFDGDKL_05909;Name=glnG;db_xref=COG:COG2204;gene=glnG;inference=ab initio prediction:Prodigal:002006,similar to AA sequence:UniProtKB:P41789;locus_tag=CNFDGDKL_05909;product=DNA-binding transcriptional regulator NtrC
5	Prodigal:002006	CDS	600106	601248	.	-	0	ID=CNFDGDKL_05910;eC_number=2.7.13.3;Name=glnL;db_xref=COG:COG3852;gene=glnL;inference=ab initio prediction:Prodigal:002006,similar to AA sequence:UniProtKB:P0AFB5;locus_tag=CNFDGDKL_05910;product=Sensory histidine kinase/phosphatase NtrB
5	Prodigal:002006	CDS	601412	602827	.	-	0	ID=CNFDGDKL_05911;eC_number=5.4.4.3;db_xref=COG:COG0174;inference=ab initio prediction:Prodigal:002006,similar to AA sequence:UniProtKB:Q46ZL2;locus_tag=CNFDGDKL_05911;product=3-hydroxylaminophenol mutase
5	Prodigal:002006	CDS	603224	603688	.	+	0	ID=CNFDGDKL_05912;inference=ab initio prediction:Prodigal:002006;locus_tag=CNFDGDKL_05912;product=hypothetical protein
5	Prodigal:002006	CDS	603809	604627	.	-	0	ID=CNFDGDKL_05913;Name=cinA;db_xref=COG:COG1058;gene=cinA;inference=ab initio prediction:Prodigal:002006,similar to AA sequence:UniProtKB:P9WPE3;locus_tag=CNFDGDKL_05913;product=CinA-like protein
5	Prodigal:002006	CDS	604624	605451	.	-	0	ID=CNFDGDKL_05914;inference=ab initio prediction:Prodigal:002006;locus_tag=CNFDGDKL_05914;product=hypothetical protein
5	Prodigal:002006	CDS	605561	606538	.	-	0	ID=CNFDGDKL_05915;inference=ab initio prediction:Prodigal:002006;locus_tag=CNFDGDKL_05915;product=hypothetical protein
5	Prodigal:002006	CDS	606555	607544	.	-	0	ID=CNFDGDKL_05916;inference=ab initio prediction:Prodigal:002006;locus_tag=CNFDGDKL_05916;product=hypothetical protein
5	Prodigal:002006	CDS	607720	611856	.	-	0	ID=CNFDGDKL_05917;inference=ab initio prediction:Prodigal:002006;locus_tag=CNFDGDKL_05917;product=hypothetical protein
5	Prodigal:002006	CDS	611880	613259	.	+	0	ID=CNFDGDKL_05918;eC_number=2.3.1.1;Name=argA;db_xref=COG:COG0548;gene=argA;inference=ab initio prediction:Prodigal:002006,similar to AA sequence:UniProtKB:P0A6C5;locus_tag=CNFDGDKL_05918;product=Amino-acid acetyltransferase
5	Prodigal:002006	CDS	613309	613584	.	+	0	ID=CNFDGDKL_05919;inference=ab initio prediction:Prodigal:002006,similar to AA sequence:UniProtKB:Q3JQJ0;locus_tag=CNFDGDKL_05919;product=putative Fe(2+)-trafficking protein
5	Prodigal:002006	CDS	613749	615155	.	-	0	ID=CNFDGDKL_05920;Name=abaF_10;gene=abaF_10;inference=ab initio prediction:Prodigal:002006,similar to AA sequence:UniProtKB:P0DPR5;locus_tag=CNFDGDKL_05920;product=Fosfomycin resistance protein AbaF
5	Aragorn:001002	tRNA	615571	615649	.	-	.	ID=CNFDGDKL_05921;inference=COORDINATES:profile:Aragorn:001002;locus_tag=CNFDGDKL_05921;product=tRNA-Ser(cga)
5	Prodigal:002006	CDS	616492	618243	.	-	0	ID=CNFDGDKL_05922;eC_number=1.3.8.13;Name=caiA_2;gene=caiA_2;inference=ab initio prediction:Prodigal:002006,protein motif:HAMAP:MF_01052;locus_tag=CNFDGDKL_05922;product=Crotonobetainyl-CoA reductase
5	Prodigal:002006	CDS	618455	619357	.	+	0	ID=CNFDGDKL_05923;Name=benM_4;gene=benM_4;inference=ab initio prediction:Prodigal:002006,similar to AA sequence:UniProtKB:O68014;locus_tag=CNFDGDKL_05923;product=HTH-type transcriptional regulator BenM
5	Aragorn:001002	tRNA	619517	619591	.	+	.	ID=CNFDGDKL_05924;inference=COORDINATES:profile:Aragorn:001002;locus_tag=CNFDGDKL_05924;product=tRNA-Val(cac)
5	Prodigal:002006	CDS	619838	620377	.	+	0	ID=CNFDGDKL_05925;eC_number=2.7.1.25;Name=cysC_2;db_xref=COG:COG0529;gene=cysC_2;inference=ab initio prediction:Prodigal:002006,similar to AA sequence:UniProtKB:O34577;locus_tag=CNFDGDKL_05925;product=putative adenylyl-sulfate kinase
5	Prodigal:002006	CDS	620395	621792	.	-	0	ID=CNFDGDKL_05926;eC_number=2.6.1.113;Name=spuC_4;db_xref=COG:COG0161;gene=spuC_4;inference=ab initio prediction:Prodigal:002006,similar to AA sequence:UniProtKB:Q9I6J2;locus_tag=CNFDGDKL_05926;product=Putrescine--pyruvate aminotransferase
5	Prodigal:002006	CDS	621821	623158	.	-	0	ID=CNFDGDKL_05927;eC_number=6.3.1.11;Name=puuA_3;db_xref=COG:COG0174;gene=puuA_3;inference=ab initio prediction:Prodigal:002006,similar to AA sequence:UniProtKB:P78061;locus_tag=CNFDGDKL_05927;product=Gamma-glutamylputrescine synthetase PuuA
5	Prodigal:002006	CDS	623171	623977	.	-	0	ID=CNFDGDKL_05928;eC_number=3.5.1.94;Name=puuD_2;db_xref=COG:COG2071;gene=puuD_2;inference=ab initio prediction:Prodigal:002006,similar to AA sequence:UniProtKB:P76038;locus_tag=CNFDGDKL_05928;product=Gamma-glutamyl-gamma-aminobutyrate hydrolase PuuD
5	Prodigal:002006	CDS	624727	625524	.	-	0	ID=CNFDGDKL_05929;inference=ab initio prediction:Prodigal:002006;locus_tag=CNFDGDKL_05929;product=hypothetical protein
5	Prodigal:002006	CDS	625583	626959	.	-	0	ID=CNFDGDKL_05930;eC_number=3.5.4.32;db_xref=COG:COG0402;inference=ab initio prediction:Prodigal:002006,similar to AA sequence:UniProtKB:Q9I6Z0;locus_tag=CNFDGDKL_05930;product=8-oxoguanine deaminase
5	Prodigal:002006	CDS	626983	628206	.	-	0	ID=CNFDGDKL_05931;eC_number=3.5.2.7;Name=hutI_2;db_xref=COG:COG1228;gene=hutI_2;inference=ab initio prediction:Prodigal:002006,similar to AA sequence:UniProtKB:Q8U8Z6;locus_tag=CNFDGDKL_05931;product=Imidazolonepropionase
5	Prodigal:002006	CDS	628211	628849	.	-	0	ID=CNFDGDKL_05932;Name=ves;gene=ves;inference=ab initio prediction:Prodigal:002006,protein motif:HAMAP:MF_01591;locus_tag=CNFDGDKL_05932;product=Protein Ves
5	Prodigal:002006	CDS	628852	630540	.	-	0	ID=CNFDGDKL_05933;eC_number=4.2.1.49;Name=hutU;db_xref=COG:COG2987;gene=hutU;inference=ab initio prediction:Prodigal:002006,similar to AA sequence:UniProtKB:Q9HU83;locus_tag=CNFDGDKL_05933;product=Urocanate hydratase
5	Prodigal:002006	CDS	630579	631274	.	-	0	ID=CNFDGDKL_05934;Name=mngR;db_xref=COG:COG2188;gene=mngR;inference=ab initio prediction:Prodigal:002006,similar to AA sequence:UniProtKB:P13669;locus_tag=CNFDGDKL_05934;product=Mannosyl-D-glycerate transport/metabolism system repressor MngR
5	Prodigal:002006	CDS	631279	632799	.	-	0	ID=CNFDGDKL_05935;eC_number=4.3.1.3;Name=hutH_2;db_xref=COG:COG2986;gene=hutH_2;inference=ab initio prediction:Prodigal:002006,similar to AA sequence:UniProtKB:P21310;locus_tag=CNFDGDKL_05935;product=Histidine ammonia-lyase
5	Prodigal:002006	CDS	633014	633919	.	+	0	ID=CNFDGDKL_05936;Name=gltI_3;db_xref=COG:COG0834;gene=gltI_3;inference=ab initio prediction:Prodigal:002006,similar to AA sequence:UniProtKB:P37902;locus_tag=CNFDGDKL_05936;product=Glutamate/aspartate import solute-binding protein
6	Prodigal:002006	CDS	243	962	.	+	0	ID=CNFDGDKL_05937;inference=ab initio prediction:Prodigal:002006;locus_tag=CNFDGDKL_05937;product=hypothetical protein
6	Prodigal:002006	CDS	967	2058	.	+	0	ID=CNFDGDKL_05938;inference=ab initio prediction:Prodigal:002006;locus_tag=CNFDGDKL_05938;product=hypothetical protein
6	Prodigal:002006	CDS	2052	2867	.	+	0	ID=CNFDGDKL_05939;eC_number=7.3.2.4;Name=nrtD_3;db_xref=COG:COG1116;gene=nrtD_3;inference=ab initio prediction:Prodigal:002006,similar to AA sequence:UniProtKB:P38046;locus_tag=CNFDGDKL_05939;product=Nitrate import ATP-binding protein NrtD
6	Prodigal:002006	CDS	2927	4108	.	+	0	ID=CNFDGDKL_05940;inference=ab initio prediction:Prodigal:002006;locus_tag=CNFDGDKL_05940;product=hypothetical protein
6	Prodigal:002006	CDS	4146	5108	.	+	0	ID=CNFDGDKL_05941;Name=ssuA_3;gene=ssuA_3;inference=ab initio prediction:Prodigal:002006,similar to AA sequence:UniProtKB:P75853;locus_tag=CNFDGDKL_05941;product=Putative aliphatic sulfonates-binding protein
6	Prodigal:002006	CDS	5183	6049	.	+	0	ID=CNFDGDKL_05942;Name=ycbX;db_xref=COG:COG0633;gene=ycbX;inference=ab initio prediction:Prodigal:002006,similar to AA sequence:UniProtKB:P75863;locus_tag=CNFDGDKL_05942;product=putative protein YcbX
6	Prodigal:002006	CDS	6061	7488	.	-	0	ID=CNFDGDKL_05943;eC_number=2.7.-.-;Name=sasA_14;gene=sasA_14;inference=ab initio prediction:Prodigal:002006,protein motif:HAMAP:MF_01837;locus_tag=CNFDGDKL_05943;product=Adaptive-response sensory-kinase SasA
6	Prodigal:002006	CDS	7485	8159	.	-	0	ID=CNFDGDKL_05944;Name=tctD_5;db_xref=COG:COG0745;gene=tctD_5;inference=ab initio prediction:Prodigal:002006,similar to AA sequence:UniProtKB:P0CL17;locus_tag=CNFDGDKL_05944;product=Transcriptional regulatory protein tctD
6	Prodigal:002006	CDS	8647	9747	.	+	0	ID=CNFDGDKL_05945;db_xref=COG:COG1840;inference=ab initio prediction:Prodigal:002006,similar to AA sequence:UniProtKB:P43951;locus_tag=CNFDGDKL_05945;product=putative protein
6	Prodigal:002006	CDS	9846	11618	.	+	0	ID=CNFDGDKL_05946;inference=ab initio prediction:Prodigal:002006;locus_tag=CNFDGDKL_05946;product=hypothetical protein
6	Prodigal:002006	CDS	11611	12678	.	+	0	ID=CNFDGDKL_05947;eC_number=7.6.2.8;Name=btuD_19;gene=btuD_19;inference=ab initio prediction:Prodigal:002006,protein motif:HAMAP:MF_01005;locus_tag=CNFDGDKL_05947;product=Vitamin B12 import ATP-binding protein BtuD
6	Prodigal:002006	CDS	12859	13941	.	+	0	ID=CNFDGDKL_05948;inference=ab initio prediction:Prodigal:002006,similar to AA sequence:UniProtKB:P24305;locus_tag=CNFDGDKL_05948;product=Outer membrane porin protein 32
6	Prodigal:002006	CDS	14007	14966	.	-	0	ID=CNFDGDKL_05949;eC_number=1.1.1.103;Name=tdh_2;gene=tdh_2;inference=ab initio prediction:Prodigal:002006,protein motif:HAMAP:MF_00627;locus_tag=CNFDGDKL_05949;product=L-threonine 3-dehydrogenase
6	Prodigal:002006	CDS	15045	15296	.	-	0	ID=CNFDGDKL_05950;inference=ab initio prediction:Prodigal:002006;locus_tag=CNFDGDKL_05950;product=hypothetical protein
6	Prodigal:002006	CDS	15392	16180	.	+	0	ID=CNFDGDKL_05951;Name=nimR_2;gene=nimR_2;inference=ab initio prediction:Prodigal:002006,similar to AA sequence:UniProtKB:P76241;locus_tag=CNFDGDKL_05951;product=HTH-type transcriptional regulator NimR
6	Prodigal:002006	CDS	16193	16660	.	-	0	ID=CNFDGDKL_05952;inference=ab initio prediction:Prodigal:002006;locus_tag=CNFDGDKL_05952;product=hypothetical protein
6	Prodigal:002006	CDS	16745	17551	.	-	0	ID=CNFDGDKL_05953;eC_number=4.1.2.52;Name=hpcH;db_xref=COG:COG3836;gene=hpcH;inference=ab initio prediction:Prodigal:002006,similar to AA sequence:UniProtKB:Q47098;locus_tag=CNFDGDKL_05953;product=4-hydroxy-2-oxo-heptane-1%2C7-dioate aldolase
6	Prodigal:002006	CDS	17559	18362	.	-	0	ID=CNFDGDKL_05954;eC_number=4.2.1.163;Name=hpcG;gene=hpcG;inference=ab initio prediction:Prodigal:002006,similar to AA sequence:UniProtKB:P42270;locus_tag=CNFDGDKL_05954;product=2-oxo-hept-4-ene-1%2C7-dioate hydratase
6	Prodigal:002006	CDS	18377	18769	.	-	0	ID=CNFDGDKL_05955;eC_number=5.3.3.10;Name=hpcD_2;gene=hpcD_2;inference=ab initio prediction:Prodigal:002006,similar to AA sequence:UniProtKB:Q05354;locus_tag=CNFDGDKL_05955;product=5-carboxymethyl-2-hydroxymuconate Delta-isomerase
6	Prodigal:002006	CDS	18805	19653	.	-	0	ID=CNFDGDKL_05956;eC_number=1.13.11.15;Name=hpcB;db_xref=COG:COG3384;gene=hpcB;inference=ab initio prediction:Prodigal:002006,similar to AA sequence:UniProtKB:Q05353;locus_tag=CNFDGDKL_05956;product=3%2C4-dihydroxyphenylacetate 2%2C3-dioxygenase
6	Prodigal:002006	CDS	19696	21159	.	-	0	ID=CNFDGDKL_05957;eC_number=1.2.1.32;Name=amnC;gene=amnC;inference=ab initio prediction:Prodigal:002006,similar to AA sequence:UniProtKB:Q9KWS5;locus_tag=CNFDGDKL_05957;product=2-aminomuconic 6-semialdehyde dehydrogenase
6	Prodigal:002006	CDS	21182	21946	.	-	0	ID=CNFDGDKL_05958;Name=hpcE_1;db_xref=COG:COG0179;gene=hpcE_1;inference=ab initio prediction:Prodigal:002006,similar to AA sequence:UniProtKB:P37352;locus_tag=CNFDGDKL_05958;product=Homoprotocatechuate catabolism bifunctional isomerase/decarboxylase
6	Prodigal:002006	CDS	21943	22632	.	-	0	ID=CNFDGDKL_05959;Name=hpcE_2;db_xref=COG:COG0179;gene=hpcE_2;inference=ab initio prediction:Prodigal:002006,similar to AA sequence:UniProtKB:P37352;locus_tag=CNFDGDKL_05959;product=Homoprotocatechuate catabolism bifunctional isomerase/decarboxylase
6	Prodigal:002006	CDS	22783	23229	.	+	0	ID=CNFDGDKL_05960;Name=farR;gene=farR;inference=ab initio prediction:Prodigal:002006,similar to AA sequence:UniProtKB:P0DPR8;locus_tag=CNFDGDKL_05960;product=HTH-type transcriptional regulator FarR
6	Prodigal:002006	CDS	23285	24523	.	-	0	ID=CNFDGDKL_05961;inference=ab initio prediction:Prodigal:002006;locus_tag=CNFDGDKL_05961;product=hypothetical protein
6	Prodigal:002006	CDS	25028	25375	.	+	0	ID=CNFDGDKL_05962;inference=ab initio prediction:Prodigal:002006;locus_tag=CNFDGDKL_05962;product=hypothetical protein
6	Prodigal:002006	CDS	25776	27632	.	+	0	ID=CNFDGDKL_05963;eC_number=3.4.16.4;Name=penA_3;db_xref=COG:COG0768;gene=penA_3;inference=ab initio prediction:Prodigal:002006,similar to AA sequence:UniProtKB:P08149;locus_tag=CNFDGDKL_05963;product=putative peptidoglycan D%2CD-transpeptidase PenA
6	Prodigal:002006	CDS	27668	29383	.	-	0	ID=CNFDGDKL_05964;Name=ybaL;db_xref=COG:COG1226;gene=ybaL;inference=ab initio prediction:Prodigal:002006,similar to AA sequence:UniProtKB:P39830;locus_tag=CNFDGDKL_05964;product=Putative cation/proton antiporter YbaL
6	Prodigal:002006	CDS	29530	30939	.	-	0	ID=CNFDGDKL_05965;eC_number=1.1.99.3;inference=ab initio prediction:Prodigal:002006,similar to AA sequence:UniProtKB:O34215;locus_tag=CNFDGDKL_05965;product=Gluconate 2-dehydrogenase cytochrome c subunit
6	Prodigal:002006	CDS	30936	32714	.	-	0	ID=CNFDGDKL_05966;eC_number=1.1.99.3;inference=ab initio prediction:Prodigal:002006,similar to AA sequence:UniProtKB:O34214;locus_tag=CNFDGDKL_05966;product=Gluconate 2-dehydrogenase flavoprotein
6	Prodigal:002006	CDS	32714	33454	.	-	0	ID=CNFDGDKL_05967;eC_number=1.1.99.3;inference=ab initio prediction:Prodigal:002006,similar to AA sequence:UniProtKB:O34213;locus_tag=CNFDGDKL_05967;product=Gluconate 2-dehydrogenase subunit 3
6	Prodigal:002006	CDS	33924	34343	.	-	0	ID=CNFDGDKL_05968;inference=ab initio prediction:Prodigal:002006;locus_tag=CNFDGDKL_05968;product=hypothetical protein
6	Prodigal:002006	CDS	34655	35770	.	+	0	ID=CNFDGDKL_05969;eC_number=1.4.1.1;Name=ald_3;db_xref=COG:COG0686;gene=ald_3;inference=ab initio prediction:Prodigal:002006,similar to AA sequence:UniProtKB:E1V931;locus_tag=CNFDGDKL_05969;product=Alanine dehydrogenase
6	Prodigal:002006	CDS	35823	37589	.	-	0	ID=CNFDGDKL_05970;Name=polX;db_xref=COG:COG1387;gene=polX;inference=ab initio prediction:Prodigal:002006,similar to AA sequence:UniProtKB:P94544;locus_tag=CNFDGDKL_05970;product=DNA polymerase/3'-5' exonuclease PolX
6	Prodigal:002006	CDS	37760	38152	.	-	0	ID=CNFDGDKL_05971;Name=dksA_2;gene=dksA_2;inference=ab initio prediction:Prodigal:002006,protein motif:HAMAP:MF_00926;locus_tag=CNFDGDKL_05971;product=RNA polymerase-binding transcription factor DksA
6	Prodigal:002006	CDS	38547	39953	.	-	0	ID=CNFDGDKL_05972;inference=ab initio prediction:Prodigal:002006;locus_tag=CNFDGDKL_05972;product=hypothetical protein
6	Prodigal:002006	CDS	39965	40747	.	-	0	ID=CNFDGDKL_05973;inference=ab initio prediction:Prodigal:002006;locus_tag=CNFDGDKL_05973;product=hypothetical protein
6	Prodigal:002006	CDS	41645	42427	.	+	0	ID=CNFDGDKL_05974;inference=ab initio prediction:Prodigal:002006;locus_tag=CNFDGDKL_05974;product=hypothetical protein
6	Prodigal:002006	CDS	42597	42848	.	+	0	ID=CNFDGDKL_05975;db_xref=COG:COG0236;inference=ab initio prediction:Prodigal:002006,similar to AA sequence:UniProtKB:A9CHM9;locus_tag=CNFDGDKL_05975;product=Aminoacyl carrier protein
6	Prodigal:002006	CDS	42845	44041	.	+	0	ID=CNFDGDKL_05976;eC_number=1.3.8.10;db_xref=COG:COG1960;inference=ab initio prediction:Prodigal:002006,similar to AA sequence:UniProtKB:Q2LQN9;locus_tag=CNFDGDKL_05976;product=Cyclohex-1-ene-1-carbonyl-CoA dehydrogenase
6	Prodigal:002006	CDS	44038	45015	.	+	0	ID=CNFDGDKL_05977;eC_number=6.2.1.-;db_xref=COG:COG0172;inference=ab initio prediction:Prodigal:002006,similar to AA sequence:UniProtKB:Q7CWR3;locus_tag=CNFDGDKL_05977;product=Amino acid--[acyl-carrier-protein] ligase
6	Prodigal:002006	CDS	45012	46067	.	+	0	ID=CNFDGDKL_05978;inference=ab initio prediction:Prodigal:002006;locus_tag=CNFDGDKL_05978;product=hypothetical protein
6	Prodigal:002006	CDS	46064	48541	.	+	0	ID=CNFDGDKL_05979;inference=ab initio prediction:Prodigal:002006;locus_tag=CNFDGDKL_05979;product=hypothetical protein
6	Prodigal:002006	CDS	48641	50032	.	-	0	ID=CNFDGDKL_05980;Name=zraR_4;db_xref=COG:COG2204;gene=zraR_4;inference=ab initio prediction:Prodigal:002006,similar to AA sequence:UniProtKB:P25852;locus_tag=CNFDGDKL_05980;product=Transcriptional regulatory protein ZraR
6	Prodigal:002006	CDS	50192	51160	.	-	0	ID=CNFDGDKL_05981;inference=ab initio prediction:Prodigal:002006;locus_tag=CNFDGDKL_05981;product=hypothetical protein
6	Prodigal:002006	CDS	51445	52029	.	+	0	ID=CNFDGDKL_05982;inference=ab initio prediction:Prodigal:002006;locus_tag=CNFDGDKL_05982;product=hypothetical protein
6	Prodigal:002006	CDS	52026	53633	.	+	0	ID=CNFDGDKL_05983;Name=algA_3;db_xref=COG:COG0662;gene=algA_3;inference=ab initio prediction:Prodigal:002006,similar to AA sequence:UniProtKB:P07874;locus_tag=CNFDGDKL_05983;product=Alginate biosynthesis protein AlgA
6	Prodigal:002006	CDS	53759	55030	.	-	0	ID=CNFDGDKL_05984;inference=ab initio prediction:Prodigal:002006;locus_tag=CNFDGDKL_05984;product=hypothetical protein
6	Prodigal:002006	CDS	55572	56729	.	+	0	ID=CNFDGDKL_05985;inference=ab initio prediction:Prodigal:002006;locus_tag=CNFDGDKL_05985;product=hypothetical protein
6	Prodigal:002006	CDS	56751	57830	.	+	0	ID=CNFDGDKL_05986;eC_number=2.4.1.250;Name=mshA_9;gene=mshA_9;inference=ab initio prediction:Prodigal:002006,protein motif:HAMAP:MF_01695;locus_tag=CNFDGDKL_05986;product=D-inositol-3-phosphate glycosyltransferase
6	Prodigal:002006	CDS	58015	59268	.	-	0	ID=CNFDGDKL_05987;Name=rfbX;db_xref=COG:COG2244;gene=rfbX;inference=ab initio prediction:Prodigal:002006,similar to AA sequence:UniProtKB:P37746;locus_tag=CNFDGDKL_05987;product=Putative O-antigen transporter
6	Prodigal:002006	CDS	59306	60496	.	-	0	ID=CNFDGDKL_05988;inference=ab initio prediction:Prodigal:002006;locus_tag=CNFDGDKL_05988;product=hypothetical protein
6	Prodigal:002006	CDS	60891	62717	.	-	0	ID=CNFDGDKL_05989;inference=ab initio prediction:Prodigal:002006;locus_tag=CNFDGDKL_05989;product=hypothetical protein
6	Prodigal:002006	CDS	63117	64259	.	-	0	ID=CNFDGDKL_05990;inference=ab initio prediction:Prodigal:002006;locus_tag=CNFDGDKL_05990;product=hypothetical protein
6	Prodigal:002006	CDS	64552	65973	.	-	0	ID=CNFDGDKL_05991;inference=ab initio prediction:Prodigal:002006;locus_tag=CNFDGDKL_05991;product=hypothetical protein
6	Prodigal:002006	CDS	66142	68427	.	-	0	ID=CNFDGDKL_05992;eC_number=2.7.10.-;Name=etk;db_xref=COG:COG0489;gene=etk;inference=ab initio prediction:Prodigal:002006,similar to AA sequence:UniProtKB:P38134;locus_tag=CNFDGDKL_05992;product=Tyrosine-protein kinase etk
6	Prodigal:002006	CDS	68998	70194	.	+	0	ID=CNFDGDKL_05993;inference=ab initio prediction:Prodigal:002006;locus_tag=CNFDGDKL_05993;product=hypothetical protein
6	Prodigal:002006	CDS	70753	72954	.	+	0	ID=CNFDGDKL_05994;eC_number=3.2.1.21;Name=bglB;db_xref=COG:COG1472;gene=bglB;inference=ab initio prediction:Prodigal:002006,similar to AA sequence:UniProtKB:P14002;locus_tag=CNFDGDKL_05994;product=Thermostable beta-glucosidase B
6	Prodigal:002006	CDS	73120	73794	.	+	0	ID=CNFDGDKL_05995;eC_number=3.1.3.22;Name=hxpA_2;db_xref=COG:COG0637;gene=hxpA_2;inference=ab initio prediction:Prodigal:002006,similar to AA sequence:UniProtKB:P77625;locus_tag=CNFDGDKL_05995;product=Hexitol phosphatase A
6	Prodigal:002006	CDS	74273	74860	.	+	0	ID=CNFDGDKL_05996;Name=yigZ;db_xref=COG:COG1739;gene=yigZ;inference=ab initio prediction:Prodigal:002006,similar to AA sequence:UniProtKB:P27862;locus_tag=CNFDGDKL_05996;product=IMPACT family member YigZ
6	Prodigal:002006	CDS	74933	75877	.	-	0	ID=CNFDGDKL_05997;eC_number=2.7.4.1;db_xref=COG:COG2326;inference=ab initio prediction:Prodigal:002006,similar to AA sequence:UniProtKB:Q9I154;locus_tag=CNFDGDKL_05997;product=Polyphosphate:ADP phosphotransferase
6	Prodigal:002006	CDS	76104	77825	.	-	0	ID=CNFDGDKL_05998;eC_number=3.4.19.13;Name=ggt_3;gene=ggt_3;inference=ab initio prediction:Prodigal:002006,similar to AA sequence:UniProtKB:P36267;locus_tag=CNFDGDKL_05998;product=Glutathione hydrolase proenzyme
6	Prodigal:002006	CDS	78153	78677	.	+	0	ID=CNFDGDKL_05999;inference=ab initio prediction:Prodigal:002006;locus_tag=CNFDGDKL_05999;product=hypothetical protein
6	Prodigal:002006	CDS	78838	83280	.	+	0	ID=CNFDGDKL_06000;eC_number=3.6.4.13;Name=srmB_1;gene=srmB_1;inference=ab initio prediction:Prodigal:002006,protein motif:HAMAP:MF_00967;locus_tag=CNFDGDKL_06000;product=ATP-dependent RNA helicase SrmB
6	Prodigal:002006	CDS	83415	84689	.	+	0	ID=CNFDGDKL_06001;Name=yjeH;db_xref=COG:COG0531;gene=yjeH;inference=ab initio prediction:Prodigal:002006,similar to AA sequence:UniProtKB:P39277;locus_tag=CNFDGDKL_06001;product=L-methionine/branched-chain amino acid exporter YjeH
6	Prodigal:002006	CDS	85103	86080	.	-	0	ID=CNFDGDKL_06002;Name=gbpR_2;gene=gbpR_2;inference=ab initio prediction:Prodigal:002006,similar to AA sequence:UniProtKB:P52661;locus_tag=CNFDGDKL_06002;product=HTH-type transcriptional regulator GbpR
6	Prodigal:002006	CDS	86367	87074	.	+	0	ID=CNFDGDKL_06003;eC_number=1.13.11.3;Name=pcaH;db_xref=COG:COG3485;gene=pcaH;inference=ab initio prediction:Prodigal:002006,similar to AA sequence:UniProtKB:P00437;locus_tag=CNFDGDKL_06003;product=Protocatechuate 3%2C4-dioxygenase beta chain
6	Prodigal:002006	CDS	87078	87671	.	+	0	ID=CNFDGDKL_06004;eC_number=1.13.11.3;Name=pcaG;db_xref=COG:COG3485;gene=pcaG;inference=ab initio prediction:Prodigal:002006,similar to AA sequence:UniProtKB:P20371;locus_tag=CNFDGDKL_06004;product=Protocatechuate 3%2C4-dioxygenase alpha chain
6	Prodigal:002006	CDS	88108	88932	.	-	0	ID=CNFDGDKL_06005;inference=ab initio prediction:Prodigal:002006;locus_tag=CNFDGDKL_06005;product=hypothetical protein
6	Prodigal:002006	CDS	88929	90002	.	-	0	ID=CNFDGDKL_06006;eC_number=3.4.11.25;inference=ab initio prediction:Prodigal:002006,similar to AA sequence:UniProtKB:A0MTQ2;locus_tag=CNFDGDKL_06006;product=Beta-peptidyl aminopeptidase BapA
6	Prodigal:002006	CDS	90002	90895	.	-	0	ID=CNFDGDKL_06007;Name=gsiD;db_xref=COG:COG1173;gene=gsiD;inference=ab initio prediction:Prodigal:002006,similar to AA sequence:UniProtKB:P75799;locus_tag=CNFDGDKL_06007;product=Glutathione transport system permease protein GsiD
6	Prodigal:002006	CDS	90903	91823	.	-	0	ID=CNFDGDKL_06008;Name=gsiC;db_xref=COG:COG0601;gene=gsiC;inference=ab initio prediction:Prodigal:002006,similar to AA sequence:UniProtKB:P75798;locus_tag=CNFDGDKL_06008;product=Glutathione transport system permease protein GsiC
6	Prodigal:002006	CDS	91900	93462	.	-	0	ID=CNFDGDKL_06009;Name=gsiB;db_xref=COG:COG0747;gene=gsiB;inference=ab initio prediction:Prodigal:002006,similar to AA sequence:UniProtKB:P75797;locus_tag=CNFDGDKL_06009;product=Glutathione-binding protein GsiB
6	Prodigal:002006	CDS	93570	95513	.	-	0	ID=CNFDGDKL_06010;eC_number=7.4.2.10;Name=gsiA;db_xref=COG:COG1123;gene=gsiA;inference=ab initio prediction:Prodigal:002006,similar to AA sequence:UniProtKB:P75796;locus_tag=CNFDGDKL_06010;product=Glutathione import ATP-binding protein GsiA
6	Prodigal:002006	CDS	95539	96528	.	-	0	ID=CNFDGDKL_06011;eC_number=3.4.19.5;Name=iaaA;db_xref=COG:COG1446;gene=iaaA;inference=ab initio prediction:Prodigal:002006,similar to AA sequence:UniProtKB:Q7CQV5;locus_tag=CNFDGDKL_06011;product=Isoaspartyl peptidase
6	Prodigal:002006	CDS	96525	97469	.	-	0	ID=CNFDGDKL_06012;inference=ab initio prediction:Prodigal:002006;locus_tag=CNFDGDKL_06012;product=hypothetical protein
6	Prodigal:002006	CDS	97778	99799	.	+	0	ID=CNFDGDKL_06013;Name=betS;gene=betS;inference=ab initio prediction:Prodigal:002006,similar to AA sequence:UniProtKB:G3XCN6;locus_tag=CNFDGDKL_06013;product=Glycine betaine/proline betaine transporter BetS
6	Prodigal:002006	CDS	99843	100154	.	+	0	ID=CNFDGDKL_06014;inference=ab initio prediction:Prodigal:002006;locus_tag=CNFDGDKL_06014;product=hypothetical protein
6	Prodigal:002006	CDS	100245	101099	.	-	0	ID=CNFDGDKL_06015;eC_number=2.1.1.163;Name=COQ5_4;gene=COQ5_4;inference=ab initio prediction:Prodigal:002006,protein motif:HAMAP:MF_01813;locus_tag=CNFDGDKL_06015;product=2-methoxy-6-polyprenyl-1%2C4-benzoquinol methylase%2C mitochondrial
6	Prodigal:002006	CDS	101270	102733	.	+	0	ID=CNFDGDKL_06016;inference=ab initio prediction:Prodigal:002006;locus_tag=CNFDGDKL_06016;product=hypothetical protein
6	Prodigal:002006	CDS	102955	104331	.	+	0	ID=CNFDGDKL_06017;inference=ab initio prediction:Prodigal:002006;locus_tag=CNFDGDKL_06017;product=hypothetical protein
6	Prodigal:002006	CDS	104430	104705	.	+	0	ID=CNFDGDKL_06018;inference=ab initio prediction:Prodigal:002006;locus_tag=CNFDGDKL_06018;product=hypothetical protein
6	Prodigal:002006	CDS	104759	106204	.	-	0	ID=CNFDGDKL_06019;eC_number=2.6.1.9;Name=hisC_5;gene=hisC_5;inference=ab initio prediction:Prodigal:002006,protein motif:HAMAP:MF_01023;locus_tag=CNFDGDKL_06019;product=Histidinol-phosphate aminotransferase
6	Prodigal:002006	CDS	106446	106796	.	+	0	ID=CNFDGDKL_06020;inference=ab initio prediction:Prodigal:002006;locus_tag=CNFDGDKL_06020;product=hypothetical protein
6	Prodigal:002006	CDS	106944	108305	.	-	0	ID=CNFDGDKL_06021;Name=mhbT;gene=mhbT;inference=ab initio prediction:Prodigal:002006,similar to AA sequence:UniProtKB:Q5EXK5;locus_tag=CNFDGDKL_06021;product=3-hydroxybenzoate transporter MhbT
6	Prodigal:002006	CDS	108365	109573	.	-	0	ID=CNFDGDKL_06022;eC_number=1.14.13.24;Name=mhbM;db_xref=COG:COG0654;gene=mhbM;inference=ab initio prediction:Prodigal:002006,similar to AA sequence:UniProtKB:Q5EXK1;locus_tag=CNFDGDKL_06022;product=3-hydroxybenzoate 6-hydroxylase
6	Prodigal:002006	CDS	109593	110234	.	-	0	ID=CNFDGDKL_06023;eC_number=5.2.1.4;Name=nagL_3;gene=nagL_3;inference=ab initio prediction:Prodigal:002006,similar to AA sequence:UniProtKB:O86043;locus_tag=CNFDGDKL_06023;product=Maleylpyruvate isomerase
6	Prodigal:002006	CDS	110259	110957	.	-	0	ID=CNFDGDKL_06024;eC_number=3.7.1.20;Name=nagK;gene=nagK;inference=ab initio prediction:Prodigal:002006,similar to AA sequence:UniProtKB:O86042;locus_tag=CNFDGDKL_06024;product=Fumarylpyruvate hydrolase
6	Prodigal:002006	CDS	111074	112120	.	-	0	ID=CNFDGDKL_06025;eC_number=1.13.11.4;Name=sdgD;gene=sdgD;inference=ab initio prediction:Prodigal:002006,similar to AA sequence:UniProtKB:Q7X284;locus_tag=CNFDGDKL_06025;product=Gentisate 1%2C2-dioxygenase
6	Prodigal:002006	CDS	112286	113230	.	+	0	ID=CNFDGDKL_06026;Name=gbpR_3;gene=gbpR_3;inference=ab initio prediction:Prodigal:002006,similar to AA sequence:UniProtKB:P52661;locus_tag=CNFDGDKL_06026;product=HTH-type transcriptional regulator GbpR
6	Prodigal:002006	CDS	113283	114551	.	-	0	ID=CNFDGDKL_06027;eC_number=1.4.99.5;Name=hcnB_4;gene=hcnB_4;inference=ab initio prediction:Prodigal:002006,similar to AA sequence:UniProtKB:Q9I1S2;locus_tag=CNFDGDKL_06027;product=Hydrogen cyanide synthase subunit HcnB
6	Prodigal:002006	CDS	114548	114781	.	-	0	ID=CNFDGDKL_06028;eC_number=1.4.99.5;Name=hcnA;db_xref=COG:COG0446;gene=hcnA;inference=ab initio prediction:Prodigal:002006,similar to AA sequence:UniProtKB:G3XD67;locus_tag=CNFDGDKL_06028;product=Hydrogen cyanide synthase subunit HcnA
6	Prodigal:002006	CDS	114778	115905	.	-	0	ID=CNFDGDKL_06029;eC_number=1.4.99.5;Name=hcnC_3;db_xref=COG:COG0665;gene=hcnC_3;inference=ab initio prediction:Prodigal:002006,similar to AA sequence:UniProtKB:G3XD12;locus_tag=CNFDGDKL_06029;product=Hydrogen cyanide synthase subunit HcnC
6	Prodigal:002006	CDS	115902	116837	.	-	0	ID=CNFDGDKL_06030;eC_number=5.1.1.8;Name=prdF_3;db_xref=COG:COG3938;gene=prdF_3;inference=ab initio prediction:Prodigal:002006,similar to AA sequence:UniProtKB:B3D6W2;locus_tag=CNFDGDKL_06030;product=4-hydroxyproline 2-epimerase 1
6	Prodigal:002006	CDS	117265	118890	.	+	0	ID=CNFDGDKL_06031;Name=yveA_3;db_xref=COG:COG0531;gene=yveA_3;inference=ab initio prediction:Prodigal:002006,similar to AA sequence:UniProtKB:O07002;locus_tag=CNFDGDKL_06031;product=Aspartate-proton symporter
6	Prodigal:002006	CDS	118961	120553	.	+	0	ID=CNFDGDKL_06032;eC_number=1.2.1.26;Name=LhpG;gene=LhpG;inference=ab initio prediction:Prodigal:002006,similar to AA sequence:UniProtKB:Q08IB7;locus_tag=CNFDGDKL_06032;product=Alpha-ketoglutaric semialdehyde dehydrogenase 3
6	Prodigal:002006	CDS	120546	121568	.	+	0	ID=CNFDGDKL_06033;eC_number=1.5.1.49;Name=ybiC;db_xref=COG:COG2055;gene=ybiC;inference=ab initio prediction:Prodigal:002006,similar to AA sequence:UniProtKB:A9ALD3;locus_tag=CNFDGDKL_06033;product=Delta(1)-pyrroline-2-carboxylate reductase 2
6	Prodigal:002006	CDS	121787	123604	.	+	0	ID=CNFDGDKL_06034;eC_number=4.2.1.9;Name=ilvD_2;db_xref=COG:COG0129;gene=ilvD_2;inference=ab initio prediction:Prodigal:002006,similar to AA sequence:UniProtKB:P05791;locus_tag=CNFDGDKL_06034;product=Dihydroxy-acid dehydratase
6	Prodigal:002006	CDS	123803	124564	.	+	0	ID=CNFDGDKL_06035;inference=ab initio prediction:Prodigal:002006;locus_tag=CNFDGDKL_06035;product=hypothetical protein
6	Prodigal:002006	CDS	124626	125009	.	+	0	ID=CNFDGDKL_06036;inference=ab initio prediction:Prodigal:002006;locus_tag=CNFDGDKL_06036;product=hypothetical protein
6	Prodigal:002006	CDS	125276	126124	.	-	0	ID=CNFDGDKL_06037;inference=ab initio prediction:Prodigal:002006;locus_tag=CNFDGDKL_06037;product=hypothetical protein
6	Prodigal:002006	CDS	126152	126580	.	-	0	ID=CNFDGDKL_06038;inference=ab initio prediction:Prodigal:002006;locus_tag=CNFDGDKL_06038;product=hypothetical protein
6	Prodigal:002006	CDS	126938	128512	.	+	0	ID=CNFDGDKL_06039;Name=sigA;db_xref=COG:COG0568;gene=sigA;inference=ab initio prediction:Prodigal:002006,similar to AA sequence:UniProtKB:P18333;locus_tag=CNFDGDKL_06039;product=RNA polymerase sigma factor SigA
6	Prodigal:002006	CDS	128660	129538	.	+	0	ID=CNFDGDKL_06040;inference=ab initio prediction:Prodigal:002006;locus_tag=CNFDGDKL_06040;product=hypothetical protein
6	Prodigal:002006	CDS	129559	129984	.	-	0	ID=CNFDGDKL_06041;Name=cueR;db_xref=COG:COG0789;gene=cueR;inference=ab initio prediction:Prodigal:002006,similar to AA sequence:UniProtKB:Q93CH6;locus_tag=CNFDGDKL_06041;product=HTH-type transcriptional regulator CueR
6	Prodigal:002006	CDS	130155	130643	.	+	0	ID=CNFDGDKL_06042;inference=ab initio prediction:Prodigal:002006;locus_tag=CNFDGDKL_06042;product=hypothetical protein
6	Prodigal:002006	CDS	130667	131107	.	-	0	ID=CNFDGDKL_06043;Name=slyA_4;db_xref=COG:COG1846;gene=slyA_4;inference=ab initio prediction:Prodigal:002006,similar to AA sequence:UniProtKB:P40676;locus_tag=CNFDGDKL_06043;product=Transcriptional regulator SlyA
6	Prodigal:002006	CDS	131242	132768	.	+	0	ID=CNFDGDKL_06044;Name=emrB_6;gene=emrB_6;inference=ab initio prediction:Prodigal:002006,similar to AA sequence:UniProtKB:P0AEJ0;locus_tag=CNFDGDKL_06044;product=Multidrug export protein EmrB
6	Prodigal:002006	CDS	132820	134334	.	-	0	ID=CNFDGDKL_06045;eC_number=2.8.3.18;inference=ab initio prediction:Prodigal:002006,similar to AA sequence:UniProtKB:B3EY95;locus_tag=CNFDGDKL_06045;product=Succinyl-CoA:acetate CoA-transferase
6	Prodigal:002006	CDS	134723	135403	.	+	0	ID=CNFDGDKL_06046;inference=ab initio prediction:Prodigal:002006;locus_tag=CNFDGDKL_06046;product=hypothetical protein
6	Prodigal:002006	CDS	135400	136209	.	+	0	ID=CNFDGDKL_06047;inference=ab initio prediction:Prodigal:002006;locus_tag=CNFDGDKL_06047;product=hypothetical protein
6	Prodigal:002006	CDS	136206	137207	.	+	0	ID=CNFDGDKL_06048;inference=ab initio prediction:Prodigal:002006;locus_tag=CNFDGDKL_06048;product=hypothetical protein
6	Prodigal:002006	CDS	137251	138018	.	+	0	ID=CNFDGDKL_06049;eC_number=2.7.7.-;db_xref=COG:COG1213;inference=ab initio prediction:Prodigal:002006,similar to AA sequence:UniProtKB:Q0P8J8;locus_tag=CNFDGDKL_06049;product=CTP:phosphoglutamine cytidylyltransferase
6	Prodigal:002006	CDS	138015	139703	.	+	0	ID=CNFDGDKL_06050;eC_number=4.1.3.30;Name=prpB_2;gene=prpB_2;inference=ab initio prediction:Prodigal:002006,protein motif:HAMAP:MF_01939;locus_tag=CNFDGDKL_06050;product=2-methylisocitrate lyase
6	Prodigal:002006	CDS	139700	140887	.	+	0	ID=CNFDGDKL_06051;inference=ab initio prediction:Prodigal:002006;locus_tag=CNFDGDKL_06051;product=hypothetical protein
6	Prodigal:002006	CDS	140887	141951	.	+	0	ID=CNFDGDKL_06052;eC_number=2.6.1.37;Name=phnW_3;db_xref=COG:COG0075;gene=phnW_3;inference=ab initio prediction:Prodigal:002006,similar to AA sequence:UniProtKB:P96060;locus_tag=CNFDGDKL_06052;product=2-aminoethylphosphonate--pyruvate transaminase
6	Prodigal:002006	CDS	142088	145351	.	-	0	ID=CNFDGDKL_06053;inference=ab initio prediction:Prodigal:002006;locus_tag=CNFDGDKL_06053;product=hypothetical protein
6	Prodigal:002006	CDS	145468	146400	.	+	0	ID=CNFDGDKL_06054;eC_number=3.4.11.5;Name=pip_2;gene=pip_2;inference=ab initio prediction:Prodigal:002006,similar to AA sequence:UniProtKB:O32449;locus_tag=CNFDGDKL_06054;product=Proline iminopeptidase
6	Prodigal:002006	CDS	146468	146740	.	-	0	ID=CNFDGDKL_06055;inference=ab initio prediction:Prodigal:002006;locus_tag=CNFDGDKL_06055;product=hypothetical protein
6	Prodigal:002006	CDS	147190	148092	.	-	0	ID=CNFDGDKL_06056;Name=gltF;gene=gltF;inference=ab initio prediction:Prodigal:002006,similar to AA sequence:UniProtKB:P28721;locus_tag=CNFDGDKL_06056;product=Protein GltF
6	Prodigal:002006	CDS	148244	149092	.	-	0	ID=CNFDGDKL_06057;inference=ab initio prediction:Prodigal:002006;locus_tag=CNFDGDKL_06057;product=hypothetical protein
6	Prodigal:002006	CDS	149135	149686	.	-	0	ID=CNFDGDKL_06058;inference=ab initio prediction:Prodigal:002006;locus_tag=CNFDGDKL_06058;product=hypothetical protein
6	Prodigal:002006	CDS	149695	152382	.	-	0	ID=CNFDGDKL_06059;inference=ab initio prediction:Prodigal:002006;locus_tag=CNFDGDKL_06059;product=hypothetical protein
6	Prodigal:002006	CDS	152876	153958	.	-	0	ID=CNFDGDKL_06060;inference=ab initio prediction:Prodigal:002006;locus_tag=CNFDGDKL_06060;product=hypothetical protein
6	Prodigal:002006	CDS	154545	154961	.	+	0	ID=CNFDGDKL_06061;inference=ab initio prediction:Prodigal:002006;locus_tag=CNFDGDKL_06061;product=hypothetical protein
6	Prodigal:002006	CDS	155042	155752	.	+	0	ID=CNFDGDKL_06062;inference=ab initio prediction:Prodigal:002006;locus_tag=CNFDGDKL_06062;product=hypothetical protein
6	Prodigal:002006	CDS	155857	158280	.	+	0	ID=CNFDGDKL_06063;inference=ab initio prediction:Prodigal:002006;locus_tag=CNFDGDKL_06063;product=hypothetical protein
6	Prodigal:002006	CDS	158296	160383	.	+	0	ID=CNFDGDKL_06064;eC_number=3.5.1.-;Name=pgaB;db_xref=COG:COG0726;gene=pgaB;inference=ab initio prediction:Prodigal:002006,similar to AA sequence:UniProtKB:P75906;locus_tag=CNFDGDKL_06064;product=Poly-beta-1%2C6-N-acetyl-D-glucosamine N-deacetylase
6	Prodigal:002006	CDS	160380	161651	.	+	0	ID=CNFDGDKL_06065;eC_number=2.4.1.-;Name=pgaC;db_xref=COG:COG1215;gene=pgaC;inference=ab initio prediction:Prodigal:002006,similar to AA sequence:UniProtKB:P75905;locus_tag=CNFDGDKL_06065;product=Poly-beta-1%2C6-N-acetyl-D-glucosamine synthase
6	Prodigal:002006	CDS	161629	162150	.	+	0	ID=CNFDGDKL_06066;inference=ab initio prediction:Prodigal:002006;locus_tag=CNFDGDKL_06066;product=hypothetical protein
6	Prodigal:002006	CDS	162241	164064	.	+	0	ID=CNFDGDKL_06067;eC_number=2.6.1.16;Name=glmS_4;db_xref=COG:COG0449;gene=glmS_4;inference=ab initio prediction:Prodigal:002006,similar to AA sequence:UniProtKB:P17169;locus_tag=CNFDGDKL_06067;product=Glutamine--fructose-6-phosphate aminotransferase [isomerizing]
6	Prodigal:002006	CDS	164133	165347	.	+	0	ID=CNFDGDKL_06068;inference=ab initio prediction:Prodigal:002006;locus_tag=CNFDGDKL_06068;product=hypothetical protein
6	Prodigal:002006	CDS	165390	166244	.	-	0	ID=CNFDGDKL_06069;inference=ab initio prediction:Prodigal:002006;locus_tag=CNFDGDKL_06069;product=hypothetical protein
6	Prodigal:002006	CDS	166446	167288	.	+	0	ID=CNFDGDKL_06070;inference=ab initio prediction:Prodigal:002006;locus_tag=CNFDGDKL_06070;product=hypothetical protein
6	Prodigal:002006	CDS	167304	168575	.	-	0	ID=CNFDGDKL_06071;eC_number=3.5.1.87;Name=hyuC_5;db_xref=COG:COG0624;gene=hyuC_5;inference=ab initio prediction:Prodigal:002006,similar to AA sequence:UniProtKB:Q6DTN4;locus_tag=CNFDGDKL_06071;product=N-carbamoyl-L-amino-acid hydrolase
6	Prodigal:002006	CDS	168568	169104	.	-	0	ID=CNFDGDKL_06072;inference=ab initio prediction:Prodigal:002006;locus_tag=CNFDGDKL_06072;product=hypothetical protein
6	Prodigal:002006	CDS	169371	170537	.	-	0	ID=CNFDGDKL_06073;Name=braC_8;db_xref=COG:COG0683;gene=braC_8;inference=ab initio prediction:Prodigal:002006,similar to AA sequence:UniProtKB:P21175;locus_tag=CNFDGDKL_06073;product=Leucine-%2C isoleucine-%2C valine-%2C threonine-%2C and alanine-binding protein
6	Prodigal:002006	CDS	170713	171609	.	+	0	ID=CNFDGDKL_06074;Name=gcvA_21;gene=gcvA_21;inference=ab initio prediction:Prodigal:002006,similar to AA sequence:UniProtKB:P0A9F6;locus_tag=CNFDGDKL_06074;product=Glycine cleavage system transcriptional activator
6	Prodigal:002006	CDS	171711	171929	.	+	0	ID=CNFDGDKL_06075;inference=ab initio prediction:Prodigal:002006;locus_tag=CNFDGDKL_06075;product=hypothetical protein
6	Prodigal:002006	CDS	171923	172288	.	+	0	ID=CNFDGDKL_06076;inference=ab initio prediction:Prodigal:002006;locus_tag=CNFDGDKL_06076;product=hypothetical protein
6	Prodigal:002006	CDS	172339	172773	.	-	0	ID=CNFDGDKL_06077;eC_number=2.3.1.-;inference=ab initio prediction:Prodigal:002006,similar to AA sequence:UniProtKB:Q7CXI0;locus_tag=CNFDGDKL_06077;product=Acetyltransferase
6	Prodigal:002006	CDS	173029	173592	.	+	0	ID=CNFDGDKL_06078;eC_number=1.11.1.15;Name=ahpC_2;db_xref=COG:COG0450;gene=ahpC_2;inference=ab initio prediction:Prodigal:002006,similar to AA sequence:UniProtKB:P0A251;locus_tag=CNFDGDKL_06078;product=Alkyl hydroperoxide reductase C
6	Prodigal:002006	CDS	173711	175309	.	+	0	ID=CNFDGDKL_06079;eC_number=1.8.1.-;Name=ahpF;db_xref=COG:COG3634;gene=ahpF;inference=ab initio prediction:Prodigal:002006,similar to AA sequence:UniProtKB:P35340;locus_tag=CNFDGDKL_06079;product=Alkyl hydroperoxide reductase subunit F
6	Prodigal:002006	CDS	175371	176108	.	-	0	ID=CNFDGDKL_06080;inference=ab initio prediction:Prodigal:002006;locus_tag=CNFDGDKL_06080;product=hypothetical protein
6	Prodigal:002006	CDS	176232	177131	.	-	0	ID=CNFDGDKL_06081;inference=ab initio prediction:Prodigal:002006;locus_tag=CNFDGDKL_06081;product=hypothetical protein
6	Prodigal:002006	CDS	177257	177811	.	-	0	ID=CNFDGDKL_06082;inference=ab initio prediction:Prodigal:002006;locus_tag=CNFDGDKL_06082;product=hypothetical protein
6	Prodigal:002006	CDS	177876	179210	.	-	0	ID=CNFDGDKL_06083;eC_number=2.6.1.-;db_xref=COG:COG0161;inference=ab initio prediction:Prodigal:002006,similar to AA sequence:UniProtKB:O53379;locus_tag=CNFDGDKL_06083;product=putative aminotransferase
6	Prodigal:002006	CDS	179225	180274	.	-	0	ID=CNFDGDKL_06084;inference=ab initio prediction:Prodigal:002006;locus_tag=CNFDGDKL_06084;product=hypothetical protein
6	Prodigal:002006	CDS	180293	180592	.	-	0	ID=CNFDGDKL_06085;Name=glnQ_5;db_xref=COG:COG1126;gene=glnQ_5;inference=ab initio prediction:Prodigal:002006,similar to AA sequence:UniProtKB:P10346;locus_tag=CNFDGDKL_06085;product=Glutamine transport ATP-binding protein GlnQ
6	Prodigal:002006	CDS	180946	181317	.	-	0	ID=CNFDGDKL_06086;inference=ab initio prediction:Prodigal:002006;locus_tag=CNFDGDKL_06086;product=hypothetical protein
6	Prodigal:002006	CDS	181599	182720	.	+	0	ID=CNFDGDKL_06087;eC_number=5.1.1.1;Name=dadX_2;db_xref=COG:COG0787;gene=dadX_2;inference=ab initio prediction:Prodigal:002006,similar to AA sequence:UniProtKB:P29012;locus_tag=CNFDGDKL_06087;product=Alanine racemase%2C catabolic
6	Prodigal:002006	CDS	182790	183626	.	-	0	ID=CNFDGDKL_06088;eC_number=4.2.1.17;Name=dpgD_2;gene=dpgD_2;inference=ab initio prediction:Prodigal:002006,similar to AA sequence:UniProtKB:G4V4T7;locus_tag=CNFDGDKL_06088;product=Enoyl-CoA-hydratase
6	Prodigal:002006	CDS	183705	184070	.	-	0	ID=CNFDGDKL_06089;Name=cheY_3;db_xref=COG:COG0784;gene=cheY_3;inference=ab initio prediction:Prodigal:002006,similar to AA sequence:UniProtKB:P0A2D5;locus_tag=CNFDGDKL_06089;product=Chemotaxis protein CheY
6	Prodigal:002006	CDS	184101	185057	.	-	0	ID=CNFDGDKL_06090;inference=ab initio prediction:Prodigal:002006;locus_tag=CNFDGDKL_06090;product=hypothetical protein
6	Prodigal:002006	CDS	185115	185705	.	-	0	ID=CNFDGDKL_06091;inference=ab initio prediction:Prodigal:002006;locus_tag=CNFDGDKL_06091;product=hypothetical protein
6	Prodigal:002006	CDS	185702	186442	.	-	0	ID=CNFDGDKL_06092;inference=ab initio prediction:Prodigal:002006;locus_tag=CNFDGDKL_06092;product=hypothetical protein
6	Prodigal:002006	CDS	186445	188856	.	-	0	ID=CNFDGDKL_06093;inference=ab initio prediction:Prodigal:002006;locus_tag=CNFDGDKL_06093;product=hypothetical protein
6	Prodigal:002006	CDS	189368	190054	.	+	0	ID=CNFDGDKL_06094;inference=ab initio prediction:Prodigal:002006;locus_tag=CNFDGDKL_06094;product=hypothetical protein
6	Prodigal:002006	CDS	190243	191697	.	-	0	ID=CNFDGDKL_06095;eC_number=1.2.1.-;Name=phnY_3;gene=phnY_3;inference=ab initio prediction:Prodigal:002006,similar to AA sequence:UniProtKB:Q92UV7;locus_tag=CNFDGDKL_06095;product=Phosphonoacetaldehyde dehydrogenase
6	Prodigal:002006	CDS	191725	192054	.	-	0	ID=CNFDGDKL_06096;inference=ab initio prediction:Prodigal:002006;locus_tag=CNFDGDKL_06096;product=hypothetical protein
6	Prodigal:002006	CDS	192312	193841	.	+	0	ID=CNFDGDKL_06097;Name=tauR;db_xref=COG:COG1167;gene=tauR;inference=ab initio prediction:Prodigal:002006,similar to AA sequence:UniProtKB:D5AKX9;locus_tag=CNFDGDKL_06097;product=HTH-type transcriptional regulator TauR
6	Prodigal:002006	CDS	194026	194430	.	+	0	ID=CNFDGDKL_06098;inference=ab initio prediction:Prodigal:002006;locus_tag=CNFDGDKL_06098;product=hypothetical protein
6	Prodigal:002006	CDS	194567	196384	.	+	0	ID=CNFDGDKL_06099;eC_number=2.3.3.15;Name=xsc;gene=xsc;inference=ab initio prediction:Prodigal:002006,similar to AA sequence:UniProtKB:Q84H44;locus_tag=CNFDGDKL_06099;product=Sulfoacetaldehyde acetyltransferase
6	Prodigal:002006	CDS	196503	197537	.	+	0	ID=CNFDGDKL_06100;eC_number=2.3.1.8;Name=pta_2;db_xref=COG:COG0280;gene=pta_2;inference=ab initio prediction:Prodigal:002006,similar to AA sequence:UniProtKB:P0A9M8;locus_tag=CNFDGDKL_06100;product=Phosphate acetyltransferase
6	Prodigal:002006	CDS	197534	198301	.	+	0	ID=CNFDGDKL_06101;Name=tauE;gene=tauE;inference=ab initio prediction:Prodigal:002006,similar to AA sequence:UniProtKB:Q0K020;locus_tag=CNFDGDKL_06101;product=putative sulfite/organosulfonate exporter TauE
6	Prodigal:002006	CDS	198351	200072	.	-	0	ID=CNFDGDKL_06102;eC_number=6.6.1.2;Name=cobT_2;gene=cobT_2;inference=ab initio prediction:Prodigal:002006,similar to AA sequence:UniProtKB:P29934;locus_tag=CNFDGDKL_06102;product=Aerobic cobaltochelatase subunit CobT
6	Prodigal:002006	CDS	200069	201055	.	-	0	ID=CNFDGDKL_06103;eC_number=6.6.1.2;Name=cobS;gene=cobS;inference=ab initio prediction:Prodigal:002006,similar to AA sequence:UniProtKB:P29933;locus_tag=CNFDGDKL_06103;product=Aerobic cobaltochelatase subunit CobS
6	Prodigal:002006	CDS	201244	201996	.	+	0	ID=CNFDGDKL_06104;Name=iclR;db_xref=COG:COG1414;gene=iclR;inference=ab initio prediction:Prodigal:002006,similar to AA sequence:UniProtKB:P16528;locus_tag=CNFDGDKL_06104;product=Transcriptional repressor IclR
6	Prodigal:002006	CDS	202011	202958	.	-	0	ID=CNFDGDKL_06105;Name=soeC;db_xref=COG:COG3302;gene=soeC;inference=ab initio prediction:Prodigal:002006,similar to AA sequence:UniProtKB:D3RNN6;locus_tag=CNFDGDKL_06105;product=Sulfite dehydrogenase subunit C
6	Prodigal:002006	CDS	203025	203768	.	-	0	ID=CNFDGDKL_06106;Name=soeB;db_xref=COG:COG0437;gene=soeB;inference=ab initio prediction:Prodigal:002006,similar to AA sequence:UniProtKB:D3RNN7;locus_tag=CNFDGDKL_06106;product=Sulfite dehydrogenase subunit B
6	Prodigal:002006	CDS	203785	206721	.	-	0	ID=CNFDGDKL_06107;eC_number=1.8.5.6;Name=soeA;db_xref=COG:COG0243;gene=soeA;inference=ab initio prediction:Prodigal:002006,similar to AA sequence:UniProtKB:D3RNN8;locus_tag=CNFDGDKL_06107;product=Sulfite dehydrogenase subunit A
6	Prodigal:002006	CDS	206930	208351	.	-	0	ID=CNFDGDKL_06108;Name=gabP_2;db_xref=COG:COG1113;gene=gabP_2;inference=ab initio prediction:Prodigal:002006,similar to AA sequence:UniProtKB:P46349;locus_tag=CNFDGDKL_06108;product=GABA permease
6	Prodigal:002006	CDS	208543	209952	.	-	0	ID=CNFDGDKL_06109;eC_number=1.4.3.-;Name=puuB_9;gene=puuB_9;inference=ab initio prediction:Prodigal:002006,similar to AA sequence:UniProtKB:P37906;locus_tag=CNFDGDKL_06109;product=Gamma-glutamylputrescine oxidoreductase
6	Prodigal:002006	CDS	209955	210074	.	-	0	ID=CNFDGDKL_06110;inference=ab initio prediction:Prodigal:002006;locus_tag=CNFDGDKL_06110;product=hypothetical protein
6	Prodigal:002006	CDS	210369	211673	.	-	0	ID=CNFDGDKL_06111;Name=abaF_11;gene=abaF_11;inference=ab initio prediction:Prodigal:002006,similar to AA sequence:UniProtKB:P0DPR5;locus_tag=CNFDGDKL_06111;product=Fosfomycin resistance protein AbaF
6	Prodigal:002006	CDS	211800	213452	.	-	0	ID=CNFDGDKL_06112;eC_number=1.1.99.-;Name=alkJ_4;gene=alkJ_4;inference=ab initio prediction:Prodigal:002006,similar to AA sequence:UniProtKB:Q00593;locus_tag=CNFDGDKL_06112;product=Alcohol dehydrogenase [acceptor]
6	Prodigal:002006	CDS	213635	214456	.	+	0	ID=CNFDGDKL_06113;Name=kdgR_6;db_xref=COG:COG1414;gene=kdgR_6;inference=ab initio prediction:Prodigal:002006,similar to AA sequence:UniProtKB:P76268;locus_tag=CNFDGDKL_06113;product=Transcriptional regulator KdgR
6	Prodigal:002006	CDS	214555	215577	.	-	0	ID=CNFDGDKL_06114;inference=ab initio prediction:Prodigal:002006;locus_tag=CNFDGDKL_06114;product=hypothetical protein
6	Prodigal:002006	CDS	215596	216546	.	-	0	ID=CNFDGDKL_06115;inference=ab initio prediction:Prodigal:002006;locus_tag=CNFDGDKL_06115;product=hypothetical protein
6	Prodigal:002006	CDS	216543	217232	.	-	0	ID=CNFDGDKL_06116;inference=ab initio prediction:Prodigal:002006;locus_tag=CNFDGDKL_06116;product=hypothetical protein
6	Prodigal:002006	CDS	217476	217700	.	+	0	ID=CNFDGDKL_06117;inference=ab initio prediction:Prodigal:002006;locus_tag=CNFDGDKL_06117;product=hypothetical protein
6	Prodigal:002006	CDS	218173	219177	.	+	0	ID=CNFDGDKL_06118;eC_number=3.1.1.61;Name=cheB2;db_xref=COG:COG2201;gene=cheB2;inference=ab initio prediction:Prodigal:002006,similar to AA sequence:UniProtKB:Q9I6V9;locus_tag=CNFDGDKL_06118;product=Protein-glutamate methylesterase/protein-glutamine glutaminase 2
6	Prodigal:002006	CDS	219232	220266	.	+	0	ID=CNFDGDKL_06119;eC_number=3.5.1.44;Name=cheB_5;gene=cheB_5;inference=ab initio prediction:Prodigal:002006,protein motif:HAMAP:MF_00099;locus_tag=CNFDGDKL_06119;product=Protein-glutamate methylesterase/protein-glutamine glutaminase
6	Prodigal:002006	CDS	220287	222536	.	-	0	ID=CNFDGDKL_06120;inference=ab initio prediction:Prodigal:002006;locus_tag=CNFDGDKL_06120;product=hypothetical protein
6	Prodigal:002006	CDS	222885	223718	.	-	0	ID=CNFDGDKL_06121;eC_number=1.3.1.87;Name=hcaB_6;gene=hcaB_6;inference=ab initio prediction:Prodigal:002006,protein motif:HAMAP:MF_01647;locus_tag=CNFDGDKL_06121;product=3-phenylpropionate-dihydrodiol/cinnamic acid-dihydrodiol dehydrogenase
6	Prodigal:002006	CDS	223813	224784	.	+	0	ID=CNFDGDKL_06122;inference=ab initio prediction:Prodigal:002006;locus_tag=CNFDGDKL_06122;product=hypothetical protein
6	Prodigal:002006	CDS	224916	225635	.	+	0	ID=CNFDGDKL_06123;eC_number=3.8.1.2;Name=hdl IVa;gene=hdl IVa;inference=ab initio prediction:Prodigal:002006,similar to AA sequence:UniProtKB:Q51645;locus_tag=CNFDGDKL_06123;product=(S)-2-haloacid dehalogenase 4A
6	Prodigal:002006	CDS	225715	226728	.	-	0	ID=CNFDGDKL_06124;Name=hdfR_13;gene=hdfR_13;inference=ab initio prediction:Prodigal:002006,protein motif:HAMAP:MF_01233;locus_tag=CNFDGDKL_06124;product=HTH-type transcriptional regulator HdfR
6	Prodigal:002006	CDS	226838	228157	.	+	0	ID=CNFDGDKL_06125;Name=abaF_12;gene=abaF_12;inference=ab initio prediction:Prodigal:002006,similar to AA sequence:UniProtKB:P0DPR5;locus_tag=CNFDGDKL_06125;product=Fosfomycin resistance protein AbaF
6	Prodigal:002006	CDS	228267	229793	.	+	0	ID=CNFDGDKL_06126;eC_number=1.2.1.27;Name=mmsA_2;db_xref=COG:COG1012;gene=mmsA_2;inference=ab initio prediction:Prodigal:002006,similar to AA sequence:UniProtKB:P28810;locus_tag=CNFDGDKL_06126;product=Methylmalonate-semialdehyde dehydrogenase [acylating]
6	Prodigal:002006	CDS	229805	230695	.	+	0	ID=CNFDGDKL_06127;eC_number=1.1.1.31;Name=mmsB_2;db_xref=COG:COG2084;gene=mmsB_2;inference=ab initio prediction:Prodigal:002006,similar to AA sequence:UniProtKB:P28811;locus_tag=CNFDGDKL_06127;product=3-hydroxyisobutyrate dehydrogenase
6	Prodigal:002006	CDS	230819	231151	.	-	0	ID=CNFDGDKL_06128;inference=ab initio prediction:Prodigal:002006;locus_tag=CNFDGDKL_06128;product=hypothetical protein
6	Prodigal:002006	CDS	231374	233869	.	-	0	ID=CNFDGDKL_06129;eC_number=1.17.2.1;Name=nicB_1;db_xref=COG:COG1529;gene=nicB_1;inference=ab initio prediction:Prodigal:002006,similar to AA sequence:UniProtKB:Q88FX8;locus_tag=CNFDGDKL_06129;product=Nicotinate dehydrogenase subunit B
6	Prodigal:002006	CDS	233859	234362	.	-	0	ID=CNFDGDKL_06130;eC_number=1.17.2.1;Name=nicA;db_xref=COG:COG2080;gene=nicA;inference=ab initio prediction:Prodigal:002006,similar to AA sequence:UniProtKB:Q88FX9;locus_tag=CNFDGDKL_06130;product=Nicotinate dehydrogenase subunit A
6	Prodigal:002006	CDS	234579	235736	.	-	0	ID=CNFDGDKL_06131;eC_number=1.14.13.114;Name=nicC;gene=nicC;inference=ab initio prediction:Prodigal:002006,similar to AA sequence:UniProtKB:A0A0H3LKL4;locus_tag=CNFDGDKL_06131;product=6-hydroxynicotinate 3-monooxygenase
6	Prodigal:002006	CDS	236036	236788	.	+	0	ID=CNFDGDKL_06132;eC_number=5.2.1.1;Name=maiA;db_xref=COG:COG3473;gene=maiA;inference=ab initio prediction:Prodigal:002006,similar to AA sequence:UniProtKB:Q88FY4;locus_tag=CNFDGDKL_06132;product=Maleate isomerase
6	Prodigal:002006	CDS	236816	237646	.	+	0	ID=CNFDGDKL_06133;eC_number=3.5.1.106;Name=nicD;gene=nicD;inference=ab initio prediction:Prodigal:002006,similar to AA sequence:UniProtKB:Q88FY3;locus_tag=CNFDGDKL_06133;product=N-formylmaleamate deformylase
6	Prodigal:002006	CDS	237683	238723	.	+	0	ID=CNFDGDKL_06134;eC_number=1.13.11.9;Name=nicX;db_xref=COG:COG2309;gene=nicX;inference=ab initio prediction:Prodigal:002006,similar to AA sequence:UniProtKB:Q88FY1;locus_tag=CNFDGDKL_06134;product=2%2C5-dihydroxypyridine 5%2C6-dioxygenase
6	Prodigal:002006	CDS	238735	239406	.	+	0	ID=CNFDGDKL_06135;eC_number=3.5.1.107;Name=nicF;db_xref=COG:COG1335;gene=nicF;inference=ab initio prediction:Prodigal:002006,similar to AA sequence:UniProtKB:Q88FY5;locus_tag=CNFDGDKL_06135;product=Maleamate amidohydrolase
6	Prodigal:002006	CDS	239630	241921	.	+	0	ID=CNFDGDKL_06136;eC_number=1.17.2.1;Name=nicB_2;db_xref=COG:COG1529;gene=nicB_2;inference=ab initio prediction:Prodigal:002006,similar to AA sequence:UniProtKB:Q88FX8;locus_tag=CNFDGDKL_06136;product=Nicotinate dehydrogenase subunit B
6	Prodigal:002006	CDS	241974	242420	.	-	0	ID=CNFDGDKL_06137;Name=nicR;db_xref=COG:COG1846;gene=nicR;inference=ab initio prediction:Prodigal:002006,similar to AA sequence:UniProtKB:Q88FY0;locus_tag=CNFDGDKL_06137;product=HTH-type transcriptional repressor NicR
6	Prodigal:002006	CDS	242929	244236	.	+	0	ID=CNFDGDKL_06138;Name=nicT_6;gene=nicT_6;inference=ab initio prediction:Prodigal:002006,similar to AA sequence:UniProtKB:Q88FY6;locus_tag=CNFDGDKL_06138;product=Putative metabolite transport protein NicT
6	Prodigal:002006	CDS	244644	245411	.	+	0	ID=CNFDGDKL_06139;inference=ab initio prediction:Prodigal:002006;locus_tag=CNFDGDKL_06139;product=hypothetical protein
6	Prodigal:002006	CDS	245490	246041	.	-	0	ID=CNFDGDKL_06140;inference=ab initio prediction:Prodigal:002006;locus_tag=CNFDGDKL_06140;product=hypothetical protein
6	Prodigal:002006	CDS	246214	246471	.	-	0	ID=CNFDGDKL_06141;inference=ab initio prediction:Prodigal:002006;locus_tag=CNFDGDKL_06141;product=hypothetical protein
6	Prodigal:002006	CDS	246868	248025	.	+	0	ID=CNFDGDKL_06142;Name=yidZ;gene=yidZ;inference=ab initio prediction:Prodigal:002006,protein motif:HAMAP:MF_01607;locus_tag=CNFDGDKL_06142;product=HTH-type transcriptional regulator YidZ
6	Prodigal:002006	CDS	248067	249092	.	-	0	ID=CNFDGDKL_06143;inference=ab initio prediction:Prodigal:002006;locus_tag=CNFDGDKL_06143;product=hypothetical protein
6	Prodigal:002006	CDS	249276	250265	.	+	0	ID=CNFDGDKL_06144;Name=ssuA_4;gene=ssuA_4;inference=ab initio prediction:Prodigal:002006,similar to AA sequence:UniProtKB:P75853;locus_tag=CNFDGDKL_06144;product=Putative aliphatic sulfonates-binding protein
6	Prodigal:002006	CDS	250283	250657	.	-	0	ID=CNFDGDKL_06145;inference=ab initio prediction:Prodigal:002006;locus_tag=CNFDGDKL_06145;product=hypothetical protein
6	Prodigal:002006	CDS	250858	251925	.	+	0	ID=CNFDGDKL_06146;inference=ab initio prediction:Prodigal:002006;locus_tag=CNFDGDKL_06146;product=hypothetical protein
6	Prodigal:002006	CDS	251939	252781	.	+	0	ID=CNFDGDKL_06147;Name=ssuC_5;db_xref=COG:COG0600;gene=ssuC_5;inference=ab initio prediction:Prodigal:002006,similar to AA sequence:UniProtKB:P40401;locus_tag=CNFDGDKL_06147;product=Putative aliphatic sulfonates transport permease protein SsuC
6	Prodigal:002006	CDS	252815	253639	.	+	0	ID=CNFDGDKL_06148;Name=ssuC_6;db_xref=COG:COG0600;gene=ssuC_6;inference=ab initio prediction:Prodigal:002006,similar to AA sequence:UniProtKB:P40401;locus_tag=CNFDGDKL_06148;product=Putative aliphatic sulfonates transport permease protein SsuC
6	Prodigal:002006	CDS	253679	254524	.	+	0	ID=CNFDGDKL_06149;eC_number=3.6.3.-;Name=ssuB_2;db_xref=COG:COG1116;gene=ssuB_2;inference=ab initio prediction:Prodigal:002006,similar to AA sequence:UniProtKB:P97027;locus_tag=CNFDGDKL_06149;product=Aliphatic sulfonates import ATP-binding protein SsuB
6	Prodigal:002006	CDS	254673	255617	.	+	0	ID=CNFDGDKL_06150;eC_number=1.14.11.-;Name=atsK;gene=atsK;inference=ab initio prediction:Prodigal:002006,similar to AA sequence:UniProtKB:Q9WWU5;locus_tag=CNFDGDKL_06150;product=Alpha-ketoglutarate-dependent sulfate ester dioxygenase
6	Prodigal:002006	CDS	255792	256739	.	+	0	ID=CNFDGDKL_06151;eC_number=1.14.11.17;Name=tauD_2;db_xref=COG:COG2175;gene=tauD_2;inference=ab initio prediction:Prodigal:002006,similar to AA sequence:UniProtKB:P37610;locus_tag=CNFDGDKL_06151;product=Alpha-ketoglutarate-dependent taurine dioxygenase
6	Prodigal:002006	CDS	256812	258473	.	-	0	ID=CNFDGDKL_06152;Name=dppA_3;db_xref=COG:COG0747;gene=dppA_3;inference=ab initio prediction:Prodigal:002006,similar to AA sequence:UniProtKB:P23847;locus_tag=CNFDGDKL_06152;product=Periplasmic dipeptide transport protein
6	Prodigal:002006	CDS	258753	259160	.	+	0	ID=CNFDGDKL_06153;inference=ab initio prediction:Prodigal:002006;locus_tag=CNFDGDKL_06153;product=hypothetical protein
6	Prodigal:002006	CDS	259427	260416	.	+	0	ID=CNFDGDKL_06154;Name=ssuA_5;gene=ssuA_5;inference=ab initio prediction:Prodigal:002006,similar to AA sequence:UniProtKB:P75853;locus_tag=CNFDGDKL_06154;product=Putative aliphatic sulfonates-binding protein
6	Prodigal:002006	CDS	260438	261019	.	-	0	ID=CNFDGDKL_06155;inference=ab initio prediction:Prodigal:002006;locus_tag=CNFDGDKL_06155;product=hypothetical protein
6	Prodigal:002006	CDS	261264	262433	.	+	0	ID=CNFDGDKL_06156;Name=pbuE_3;db_xref=COG:COG2814;gene=pbuE_3;inference=ab initio prediction:Prodigal:002006,similar to AA sequence:UniProtKB:Q797E3;locus_tag=CNFDGDKL_06156;product=Purine efflux pump PbuE
6	Prodigal:002006	CDS	262415	263572	.	-	0	ID=CNFDGDKL_06157;eC_number=1.1.1.192;Name=adh1;db_xref=COG:COG1454;gene=adh1;inference=ab initio prediction:Prodigal:002006,similar to AA sequence:UniProtKB:A4IP64;locus_tag=CNFDGDKL_06157;product=Long-chain-alcohol dehydrogenase 1
6	Prodigal:002006	CDS	263569	263904	.	-	0	ID=CNFDGDKL_06158;inference=ab initio prediction:Prodigal:002006;locus_tag=CNFDGDKL_06158;product=hypothetical protein
6	Prodigal:002006	CDS	263939	264511	.	-	0	ID=CNFDGDKL_06159;Name=glpP;db_xref=COG:COG1954;gene=glpP;inference=ab initio prediction:Prodigal:002006,similar to AA sequence:UniProtKB:P30300;locus_tag=CNFDGDKL_06159;product=Glycerol uptake operon antiterminator regulatory protein
6	Prodigal:002006	CDS	264517	266097	.	-	0	ID=CNFDGDKL_06160;inference=ab initio prediction:Prodigal:002006;locus_tag=CNFDGDKL_06160;product=hypothetical protein
6	Prodigal:002006	CDS	266094	267773	.	-	0	ID=CNFDGDKL_06161;eC_number=1.1.5.3;Name=glpD2;db_xref=COG:COG0578;gene=glpD2;inference=ab initio prediction:Prodigal:002006,similar to AA sequence:UniProtKB:P9WN79;locus_tag=CNFDGDKL_06161;product=Glycerol-3-phosphate dehydrogenase 2
6	Prodigal:002006	CDS	267792	269333	.	-	0	ID=CNFDGDKL_06162;eC_number=2.7.1.30;Name=glpK_2;db_xref=COG:COG0554;gene=glpK_2;inference=ab initio prediction:Prodigal:002006,similar to AA sequence:UniProtKB:P0A6F3;locus_tag=CNFDGDKL_06162;product=Glycerol kinase
6	Prodigal:002006	CDS	269330	270793	.	-	0	ID=CNFDGDKL_06163;Name=csbC;gene=csbC;inference=ab initio prediction:Prodigal:002006,similar to AA sequence:UniProtKB:P46333;locus_tag=CNFDGDKL_06163;product=putative metabolite transport protein CsbC
6	Prodigal:002006	CDS	271521	272909	.	+	0	ID=CNFDGDKL_06164;Name=xanP;db_xref=COG:COG2233;gene=xanP;inference=ab initio prediction:Prodigal:002006,similar to AA sequence:UniProtKB:P0AGM9;locus_tag=CNFDGDKL_06164;product=Xanthine permease XanP
6	Prodigal:002006	CDS	273205	273474	.	+	0	ID=CNFDGDKL_06165;inference=ab initio prediction:Prodigal:002006;locus_tag=CNFDGDKL_06165;product=hypothetical protein
6	Prodigal:002006	CDS	273841	275025	.	-	0	ID=CNFDGDKL_06166;inference=ab initio prediction:Prodigal:002006;locus_tag=CNFDGDKL_06166;product=hypothetical protein
6	Prodigal:002006	CDS	275050	276831	.	-	0	ID=CNFDGDKL_06167;eC_number=4.2.1.25;Name=araC_2;gene=araC_2;inference=ab initio prediction:Prodigal:002006,similar to AA sequence:UniProtKB:Q1JUQ1;locus_tag=CNFDGDKL_06167;product=L-arabonate dehydratase
6	Prodigal:002006	CDS	277013	278062	.	-	0	ID=CNFDGDKL_06168;Name=gntR_2;gene=gntR_2;inference=ab initio prediction:Prodigal:002006,similar to AA sequence:UniProtKB:P0ACP5;locus_tag=CNFDGDKL_06168;product=HTH-type transcriptional regulator GntR
6	Prodigal:002006	CDS	278385	279737	.	+	0	ID=CNFDGDKL_06169;Name=nicT_7;gene=nicT_7;inference=ab initio prediction:Prodigal:002006,similar to AA sequence:UniProtKB:Q88FY6;locus_tag=CNFDGDKL_06169;product=Putative metabolite transport protein NicT
6	Prodigal:002006	CDS	279995	280399	.	-	0	ID=CNFDGDKL_06170;eC_number=3.5.99.10;Name=yabJ_3;db_xref=COG:COG0251;gene=yabJ_3;inference=ab initio prediction:Prodigal:002006,similar to AA sequence:UniProtKB:P37552;locus_tag=CNFDGDKL_06170;product=2-iminobutanoate/2-iminopropanoate deaminase
6	Prodigal:002006	CDS	280503	281447	.	+	0	ID=CNFDGDKL_06171;Name=gcvA_22;gene=gcvA_22;inference=ab initio prediction:Prodigal:002006,similar to AA sequence:UniProtKB:P0A9F6;locus_tag=CNFDGDKL_06171;product=Glycine cleavage system transcriptional activator
6	Prodigal:002006	CDS	281580	282482	.	-	0	ID=CNFDGDKL_06172;inference=ab initio prediction:Prodigal:002006;locus_tag=CNFDGDKL_06172;product=hypothetical protein
6	Prodigal:002006	CDS	282726	284555	.	+	0	ID=CNFDGDKL_06173;eC_number=3.6.4.13;Name=srmB_2;gene=srmB_2;inference=ab initio prediction:Prodigal:002006,protein motif:HAMAP:MF_00967;locus_tag=CNFDGDKL_06173;product=ATP-dependent RNA helicase SrmB
6	Prodigal:002006	CDS	284666	285763	.	+	0	ID=CNFDGDKL_06174;inference=ab initio prediction:Prodigal:002006;locus_tag=CNFDGDKL_06174;product=hypothetical protein
6	Prodigal:002006	CDS	285833	286102	.	-	0	ID=CNFDGDKL_06175;inference=ab initio prediction:Prodigal:002006;locus_tag=CNFDGDKL_06175;product=hypothetical protein
6	Prodigal:002006	CDS	286222	287364	.	-	0	ID=CNFDGDKL_06176;Name=entS_3;gene=entS_3;inference=ab initio prediction:Prodigal:002006,protein motif:HAMAP:MF_01436;locus_tag=CNFDGDKL_06176;product=Enterobactin exporter EntS
6	Prodigal:002006	CDS	287420	288739	.	-	0	ID=CNFDGDKL_06177;Name=dgoT_4;gene=dgoT_4;inference=ab initio prediction:Prodigal:002006,similar to AA sequence:UniProtKB:P0AA76;locus_tag=CNFDGDKL_06177;product=D-galactonate transporter
6	Prodigal:002006	CDS	288788	289681	.	-	0	ID=CNFDGDKL_06178;inference=ab initio prediction:Prodigal:002006;locus_tag=CNFDGDKL_06178;product=hypothetical protein
6	Prodigal:002006	CDS	289726	291270	.	-	0	ID=CNFDGDKL_06179;eC_number=2.2.1.6;Name=ilvX;db_xref=COG:COG0028;gene=ilvX;inference=ab initio prediction:Prodigal:002006,similar to AA sequence:UniProtKB:O53554;locus_tag=CNFDGDKL_06179;product=Putative acetolactate synthase large subunit IlvX
6	Prodigal:002006	CDS	291271	292128	.	-	0	ID=CNFDGDKL_06180;eC_number=4.1.2.20;Name=garL_2;gene=garL_2;inference=ab initio prediction:Prodigal:002006,protein motif:HAMAP:MF_01291;locus_tag=CNFDGDKL_06180;product=5-keto-4-deoxy-D-glucarate aldolase
6	Prodigal:002006	CDS	292160	293008	.	-	0	ID=CNFDGDKL_06181;inference=ab initio prediction:Prodigal:002006;locus_tag=CNFDGDKL_06181;product=hypothetical protein
6	Prodigal:002006	CDS	293039	294064	.	-	0	ID=CNFDGDKL_06182;eC_number=4.2.1.-;Name=ligJ_2;gene=ligJ_2;inference=ab initio prediction:Prodigal:002006,similar to AA sequence:UniProtKB:G2IQQ5;locus_tag=CNFDGDKL_06182;product=2-keto-4-carboxy-3-hexenedioate hydratase
6	Prodigal:002006	CDS	294086	295057	.	-	0	ID=CNFDGDKL_06183;inference=ab initio prediction:Prodigal:002006;locus_tag=CNFDGDKL_06183;product=hypothetical protein
6	Prodigal:002006	CDS	295190	296206	.	-	0	ID=CNFDGDKL_06184;Name=gbpR_4;gene=gbpR_4;inference=ab initio prediction:Prodigal:002006,similar to AA sequence:UniProtKB:P52661;locus_tag=CNFDGDKL_06184;product=HTH-type transcriptional regulator GbpR
6	Prodigal:002006	CDS	296235	296774	.	-	0	ID=CNFDGDKL_06185;inference=ab initio prediction:Prodigal:002006;locus_tag=CNFDGDKL_06185;product=hypothetical protein
6	Prodigal:002006	CDS	296803	298809	.	-	0	ID=CNFDGDKL_06186;inference=ab initio prediction:Prodigal:002006;locus_tag=CNFDGDKL_06186;product=hypothetical protein
6	Prodigal:002006	CDS	298858	299712	.	-	0	ID=CNFDGDKL_06187;inference=ab initio prediction:Prodigal:002006;locus_tag=CNFDGDKL_06187;product=hypothetical protein
6	Prodigal:002006	CDS	299743	300783	.	-	0	ID=CNFDGDKL_06188;inference=ab initio prediction:Prodigal:002006;locus_tag=CNFDGDKL_06188;product=hypothetical protein
6	Prodigal:002006	CDS	300908	301876	.	-	0	ID=CNFDGDKL_06189;Name=gbpR_5;gene=gbpR_5;inference=ab initio prediction:Prodigal:002006,similar to AA sequence:UniProtKB:P52661;locus_tag=CNFDGDKL_06189;product=HTH-type transcriptional regulator GbpR
6	Prodigal:002006	CDS	301997	303013	.	+	0	ID=CNFDGDKL_06190;inference=ab initio prediction:Prodigal:002006;locus_tag=CNFDGDKL_06190;product=hypothetical protein
6	Prodigal:002006	CDS	303081	304226	.	-	0	ID=CNFDGDKL_06191;inference=ab initio prediction:Prodigal:002006,similar to AA sequence:UniProtKB:Q04064;locus_tag=CNFDGDKL_06191;product=Outer membrane porin protein
6	Prodigal:002006	CDS	304438	305610	.	-	0	ID=CNFDGDKL_06192;eC_number=3.1.1.31;Name=pgl_3;db_xref=COG:COG2706;gene=pgl_3;inference=ab initio prediction:Prodigal:002006,similar to AA sequence:UniProtKB:O34499;locus_tag=CNFDGDKL_06192;product=6-phosphogluconolactonase
6	Prodigal:002006	CDS	305762	306688	.	-	0	ID=CNFDGDKL_06193;Name=rhaS_11;gene=rhaS_11;inference=ab initio prediction:Prodigal:002006,protein motif:HAMAP:MF_01534;locus_tag=CNFDGDKL_06193;product=HTH-type transcriptional activator RhaS
6	Prodigal:002006	CDS	306960	308024	.	+	0	ID=CNFDGDKL_06194;inference=ab initio prediction:Prodigal:002006;locus_tag=CNFDGDKL_06194;product=hypothetical protein
6	Prodigal:002006	CDS	308064	309110	.	+	0	ID=CNFDGDKL_06195;inference=ab initio prediction:Prodigal:002006,similar to AA sequence:UniProtKB:P24305;locus_tag=CNFDGDKL_06195;product=Outer membrane porin protein 32
6	Prodigal:002006	CDS	309304	311226	.	-	0	ID=CNFDGDKL_06196;Name=tolB_3;gene=tolB_3;inference=ab initio prediction:Prodigal:002006,protein motif:HAMAP:MF_00671;locus_tag=CNFDGDKL_06196;product=Tol-Pal system protein TolB
6	Prodigal:002006	CDS	311333	312319	.	-	0	ID=CNFDGDKL_06197;inference=ab initio prediction:Prodigal:002006;locus_tag=CNFDGDKL_06197;product=hypothetical protein
6	Prodigal:002006	CDS	312410	313690	.	-	0	ID=CNFDGDKL_06198;Name=sauU;gene=sauU;inference=ab initio prediction:Prodigal:002006,similar to AA sequence:UniProtKB:Q0K843;locus_tag=CNFDGDKL_06198;product=putative sulfoacetate transporter SauU
6	Prodigal:002006	CDS	313847	314818	.	-	0	ID=CNFDGDKL_06199;inference=ab initio prediction:Prodigal:002006;locus_tag=CNFDGDKL_06199;product=hypothetical protein
6	Prodigal:002006	CDS	315118	316143	.	+	0	ID=CNFDGDKL_06200;inference=ab initio prediction:Prodigal:002006,similar to AA sequence:UniProtKB:P24305;locus_tag=CNFDGDKL_06200;product=Outer membrane porin protein 32
6	Prodigal:002006	CDS	316451	317752	.	-	0	ID=CNFDGDKL_06201;Name=naiP_7;gene=naiP_7;inference=ab initio prediction:Prodigal:002006,similar to AA sequence:UniProtKB:O34691;locus_tag=CNFDGDKL_06201;product=Putative niacin/nicotinamide transporter NaiP
6	Prodigal:002006	CDS	317999	318904	.	+	0	ID=CNFDGDKL_06202;inference=ab initio prediction:Prodigal:002006;locus_tag=CNFDGDKL_06202;product=hypothetical protein
6	Prodigal:002006	CDS	318777	320237	.	-	0	ID=CNFDGDKL_06203;Name=oprM_9;db_xref=COG:COG1538;gene=oprM_9;inference=ab initio prediction:Prodigal:002006,similar to AA sequence:UniProtKB:Q51487;locus_tag=CNFDGDKL_06203;product=Outer membrane protein OprM
6	Prodigal:002006	CDS	320234	323428	.	-	0	ID=CNFDGDKL_06204;Name=acrB_3;db_xref=COG:COG0841;gene=acrB_3;inference=ab initio prediction:Prodigal:002006,similar to AA sequence:UniProtKB:P31224;locus_tag=CNFDGDKL_06204;product=Multidrug efflux pump subunit AcrB
6	Prodigal:002006	CDS	323438	324565	.	-	0	ID=CNFDGDKL_06205;Name=acrE;gene=acrE;inference=ab initio prediction:Prodigal:002006,similar to AA sequence:UniProtKB:P24180;locus_tag=CNFDGDKL_06205;product=Multidrug export protein AcrE
6	Prodigal:002006	CDS	324844	325563	.	+	0	ID=CNFDGDKL_06206;Name=ompR_6;gene=ompR_6;inference=ab initio prediction:Prodigal:002006,similar to AA sequence:UniProtKB:P0AA16;locus_tag=CNFDGDKL_06206;product=Transcriptional regulatory protein OmpR
6	Prodigal:002006	CDS	325563	326900	.	+	0	ID=CNFDGDKL_06207;eC_number=2.7.-.-;Name=sasA_15;gene=sasA_15;inference=ab initio prediction:Prodigal:002006,protein motif:HAMAP:MF_01837;locus_tag=CNFDGDKL_06207;product=Adaptive-response sensory-kinase SasA
6	Aragorn:001002	tRNA	327418	327513	.	-	.	ID=CNFDGDKL_06208;inference=COORDINATES:profile:Aragorn:001002;locus_tag=CNFDGDKL_06208;product=tRNA-SeC(tca)
6	Prodigal:002006	CDS	327566	329491	.	-	0	ID=CNFDGDKL_06209;Name=selB;db_xref=COG:COG3276;gene=selB;inference=ab initio prediction:Prodigal:002006,similar to AA sequence:UniProtKB:P14081;locus_tag=CNFDGDKL_06209;product=Selenocysteine-specific elongation factor
6	Prodigal:002006	CDS	329488	330927	.	-	0	ID=CNFDGDKL_06210;eC_number=2.9.1.1;Name=selA;db_xref=COG:COG1921;gene=selA;inference=ab initio prediction:Prodigal:002006,similar to AA sequence:UniProtKB:P0A821;locus_tag=CNFDGDKL_06210;product=L-seryl-tRNA(Sec) selenium transferase
6	Prodigal:002006	CDS	331067	332002	.	-	0	ID=CNFDGDKL_06211;Name=fdhE;db_xref=COG:COG3058;gene=fdhE;inference=ab initio prediction:Prodigal:002006,similar to AA sequence:UniProtKB:P13024;locus_tag=CNFDGDKL_06211;product=Protein FdhE
6	Prodigal:002006	CDS	332115	332741	.	-	0	ID=CNFDGDKL_06212;Name=fdoI;db_xref=COG:COG2864;gene=fdoI;inference=ab initio prediction:Prodigal:002006,similar to AA sequence:UniProtKB:P0AEL0;locus_tag=CNFDGDKL_06212;product=Formate dehydrogenase%2C cytochrome b556(fdo) subunit
6	Prodigal:002006	CDS	332738	333652	.	-	0	ID=CNFDGDKL_06213;Name=fdoH;db_xref=COG:COG0437;gene=fdoH;inference=ab initio prediction:Prodigal:002006,similar to AA sequence:UniProtKB:P0AAJ5;locus_tag=CNFDGDKL_06213;product=Formate dehydrogenase-O iron-sulfur subunit
6	Prodigal:002006	CDS	333663	336095	.	-	0	ID=CNFDGDKL_06214;eC_number=1.17.1.9;Name=fdoG_1;db_xref=COG:COG0243;gene=fdoG_1;inference=ab initio prediction:Prodigal:002006,similar to AA sequence:UniProtKB:P32176;locus_tag=CNFDGDKL_06214;product=Formate dehydrogenase-O major subunit
6	Infernal:001001	misc_RNA	336091	336149	81.6	-	.	ID=CNFDGDKL_06215;Note="Selenocysteine insertion sequence 3";accession=RF01989;inference=COORDINATES:profile:Infernal:001001;locus_tag=CNFDGDKL_06215;product=SECIS_3
6	Prodigal:002006	CDS	336144	336734	.	-	0	ID=CNFDGDKL_06216;eC_number=1.17.1.9;Name=fdoG_2;db_xref=COG:COG0243;gene=fdoG_2;inference=ab initio prediction:Prodigal:002006,similar to AA sequence:UniProtKB:P32176;locus_tag=CNFDGDKL_06216;product=Formate dehydrogenase-O major subunit
6	Prodigal:002006	CDS	336842	337852	.	+	0	ID=CNFDGDKL_06217;inference=ab initio prediction:Prodigal:002006,similar to AA sequence:UniProtKB:P0A8K8;locus_tag=CNFDGDKL_06217;note=UPF0761 membrane protein YihY;product=hypothetical protein
6	Prodigal:002006	CDS	338294	339454	.	+	0	ID=CNFDGDKL_06218;inference=ab initio prediction:Prodigal:002006,similar to AA sequence:UniProtKB:Q04064;locus_tag=CNFDGDKL_06218;product=Outer membrane porin protein
6	Prodigal:002006	CDS	339743	340216	.	+	0	ID=CNFDGDKL_06219;inference=ab initio prediction:Prodigal:002006;locus_tag=CNFDGDKL_06219;product=hypothetical protein
6	Prodigal:002006	CDS	340388	340831	.	-	0	ID=CNFDGDKL_06220;inference=ab initio prediction:Prodigal:002006;locus_tag=CNFDGDKL_06220;product=hypothetical protein
6	Prodigal:002006	CDS	341089	342207	.	+	0	ID=CNFDGDKL_06221;eC_number=2.3.1.-;Name=oatA;gene=oatA;inference=ab initio prediction:Prodigal:002006,similar to AA sequence:UniProtKB:Q7A3D6;locus_tag=CNFDGDKL_06221;product=O-acetyltransferase OatA
6	Prodigal:002006	CDS	342539	343426	.	-	0	ID=CNFDGDKL_06222;eC_number=2.7.7.9;Name=gtaB_2;db_xref=COG:COG1210;gene=gtaB_2;inference=ab initio prediction:Prodigal:002006,similar to AA sequence:UniProtKB:Q05852;locus_tag=CNFDGDKL_06222;product=UTP--glucose-1-phosphate uridylyltransferase
6	Prodigal:002006	CDS	343656	343799	.	-	0	ID=CNFDGDKL_06223;inference=ab initio prediction:Prodigal:002006;locus_tag=CNFDGDKL_06223;product=hypothetical protein
6	Prodigal:002006	CDS	344011	345186	.	+	0	ID=CNFDGDKL_06224;inference=ab initio prediction:Prodigal:002006;locus_tag=CNFDGDKL_06224;product=hypothetical protein
6	Prodigal:002006	CDS	345425	345799	.	-	0	ID=CNFDGDKL_06225;eC_number=6.1.1.-;Name=gluQ_2;gene=gluQ_2;inference=ab initio prediction:Prodigal:002006,protein motif:HAMAP:MF_01428;locus_tag=CNFDGDKL_06225;product=Glutamyl-Q tRNA(Asp) synthetase
6	Prodigal:002006	CDS	345822	346679	.	-	0	ID=CNFDGDKL_06226;inference=ab initio prediction:Prodigal:002006,similar to AA sequence:UniProtKB:Q5ZRP2;locus_tag=CNFDGDKL_06226;note=UPF0176 protein lpg2838;product=hypothetical protein
6	Prodigal:002006	CDS	346909	350448	.	+	0	ID=CNFDGDKL_06227;eC_number=2.7.7.7;Name=dnaE_2;db_xref=COG:COG0587;gene=dnaE_2;inference=ab initio prediction:Prodigal:002006,similar to AA sequence:UniProtKB:Q9JXZ2;locus_tag=CNFDGDKL_06227;product=DNA polymerase III subunit alpha
6	Prodigal:002006	CDS	350621	351799	.	+	0	ID=CNFDGDKL_06228;inference=ab initio prediction:Prodigal:002006;locus_tag=CNFDGDKL_06228;product=hypothetical protein
6	Prodigal:002006	CDS	351905	353185	.	-	0	ID=CNFDGDKL_06229;inference=ab initio prediction:Prodigal:002006;locus_tag=CNFDGDKL_06229;product=hypothetical protein
6	Prodigal:002006	CDS	353289	354131	.	-	0	ID=CNFDGDKL_06230;inference=ab initio prediction:Prodigal:002006;locus_tag=CNFDGDKL_06230;product=hypothetical protein
6	Prodigal:002006	CDS	354245	354997	.	-	0	ID=CNFDGDKL_06231;inference=ab initio prediction:Prodigal:002006;locus_tag=CNFDGDKL_06231;product=hypothetical protein
6	Prodigal:002006	CDS	355222	356973	.	+	0	ID=CNFDGDKL_06232;eC_number=7.5.2.6;Name=msbA_2;db_xref=COG:COG1132;gene=msbA_2;inference=ab initio prediction:Prodigal:002006,similar to AA sequence:UniProtKB:P60752;locus_tag=CNFDGDKL_06232;product=Lipid A export ATP-binding/permease protein MsbA
6	Prodigal:002006	CDS	357063	357458	.	+	0	ID=CNFDGDKL_06233;inference=ab initio prediction:Prodigal:002006;locus_tag=CNFDGDKL_06233;product=hypothetical protein
7	Prodigal:002006	CDS	145	1449	.	-	0	ID=CNFDGDKL_06234;eC_number=1.1.99.3;inference=ab initio prediction:Prodigal:002006,similar to AA sequence:UniProtKB:O34215;locus_tag=CNFDGDKL_06234;product=Gluconate 2-dehydrogenase cytochrome c subunit
7	Prodigal:002006	CDS	1464	3683	.	-	0	ID=CNFDGDKL_06235;eC_number=1.3.99.16;Name=iorB_7;gene=iorB_7;inference=ab initio prediction:Prodigal:002006,similar to AA sequence:UniProtKB:Q51698;locus_tag=CNFDGDKL_06235;product=Isoquinoline 1-oxidoreductase subunit beta
7	Prodigal:002006	CDS	3685	4140	.	-	0	ID=CNFDGDKL_06236;eC_number=1.3.99.16;Name=iorA_7;gene=iorA_7;inference=ab initio prediction:Prodigal:002006,similar to AA sequence:UniProtKB:Q51697;locus_tag=CNFDGDKL_06236;product=Isoquinoline 1-oxidoreductase subunit alpha
7	Prodigal:002006	CDS	4264	4563	.	-	0	ID=CNFDGDKL_06237;eC_number=1.-.-.-;db_xref=COG:COG1359;inference=ab initio prediction:Prodigal:002006,similar to AA sequence:UniProtKB:O86332;locus_tag=CNFDGDKL_06237;product=Putative monooxygenase
7	Prodigal:002006	CDS	4642	5685	.	-	0	ID=CNFDGDKL_06238;eC_number=1.3.1.-;Name=curA_4;db_xref=COG:COG2130;gene=curA_4;inference=ab initio prediction:Prodigal:002006,similar to AA sequence:UniProtKB:P76113;locus_tag=CNFDGDKL_06238;product=NADPH-dependent curcumin reductase
7	Prodigal:002006	CDS	5905	6525	.	-	0	ID=CNFDGDKL_06239;Name=nemR_2;gene=nemR_2;inference=ab initio prediction:Prodigal:002006,similar to AA sequence:UniProtKB:P67430;locus_tag=CNFDGDKL_06239;product=HTH-type transcriptional repressor NemR
7	Prodigal:002006	CDS	6658	7671	.	-	0	ID=CNFDGDKL_06240;Name=smc_5;gene=smc_5;inference=ab initio prediction:Prodigal:002006,protein motif:HAMAP:MF_01894;locus_tag=CNFDGDKL_06240;product=Chromosome partition protein Smc
7	Prodigal:002006	CDS	7939	8598	.	+	0	ID=CNFDGDKL_06241;Name=zitB_2;gene=zitB_2;inference=ab initio prediction:Prodigal:002006,protein motif:HAMAP:MF_00552;locus_tag=CNFDGDKL_06241;product=Zinc transporter ZitB
7	Prodigal:002006	CDS	9081	9566	.	+	0	ID=CNFDGDKL_06242;inference=ab initio prediction:Prodigal:002006;locus_tag=CNFDGDKL_06242;product=hypothetical protein
7	Prodigal:002006	CDS	9569	10903	.	+	0	ID=CNFDGDKL_06243;eC_number=2.7.11.1;Name=hipA_2;db_xref=COG:COG3550;gene=hipA_2;inference=ab initio prediction:Prodigal:002006,similar to AA sequence:UniProtKB:P23874;locus_tag=CNFDGDKL_06243;product=Serine/threonine-protein kinase toxin HipA
7	Prodigal:002006	CDS	10997	12124	.	-	0	ID=CNFDGDKL_06244;eC_number=1.13.11.27;Name=hpd_3;gene=hpd_3;inference=ab initio prediction:Prodigal:002006,similar to AA sequence:UniProtKB:P80064;locus_tag=CNFDGDKL_06244;product=4-hydroxyphenylpyruvate dioxygenase
7	Prodigal:002006	CDS	12478	13785	.	+	0	ID=CNFDGDKL_06245;Name=abaF_13;gene=abaF_13;inference=ab initio prediction:Prodigal:002006,similar to AA sequence:UniProtKB:P0DPR5;locus_tag=CNFDGDKL_06245;product=Fosfomycin resistance protein AbaF
7	Prodigal:002006	CDS	13819	14436	.	-	0	ID=CNFDGDKL_06246;inference=ab initio prediction:Prodigal:002006;locus_tag=CNFDGDKL_06246;product=hypothetical protein
7	Prodigal:002006	CDS	14718	16019	.	+	0	ID=CNFDGDKL_06247;eC_number=2.5.1.7;Name=murA_3;db_xref=COG:COG0766;gene=murA_3;inference=ab initio prediction:Prodigal:002006,similar to AA sequence:UniProtKB:P0A749;locus_tag=CNFDGDKL_06247;product=UDP-N-acetylglucosamine 1-carboxyvinyltransferase
7	Prodigal:002006	CDS	16128	16427	.	-	0	ID=CNFDGDKL_06248;Name=parE1_2;db_xref=COG:COG3668;gene=parE1_2;inference=ab initio prediction:Prodigal:002006,similar to AA sequence:UniProtKB:P9WHG7;locus_tag=CNFDGDKL_06248;product=Toxin ParE1
7	Prodigal:002006	CDS	16417	16662	.	-	0	ID=CNFDGDKL_06249;Name=parD1;db_xref=COG:COG3609;gene=parD1;inference=ab initio prediction:Prodigal:002006,similar to AA sequence:UniProtKB:P9WIJ7;locus_tag=CNFDGDKL_06249;product=Antitoxin ParD1
7	Prodigal:002006	CDS	16801	17571	.	+	0	ID=CNFDGDKL_06250;Name=pcaU_2;db_xref=COG:COG1414;gene=pcaU_2;inference=ab initio prediction:Prodigal:002006,similar to AA sequence:UniProtKB:O83046;locus_tag=CNFDGDKL_06250;product=Pca operon regulatory protein
7	Prodigal:002006	CDS	17626	19926	.	-	0	ID=CNFDGDKL_06251;eC_number=3.1.-.-;Name=dinG_3;gene=dinG_3;inference=ab initio prediction:Prodigal:002006,protein motif:HAMAP:MF_02206;locus_tag=CNFDGDKL_06251;product=3'-5' exonuclease DinG
7	Prodigal:002006	CDS	19923	21626	.	-	0	ID=CNFDGDKL_06252;eC_number=3.1.4.1;Name=fan1_2;gene=fan1_2;inference=ab initio prediction:Prodigal:002006,similar to AA sequence:UniProtKB:Q9I2N0;locus_tag=CNFDGDKL_06252;product=Fanconi-associated nuclease 1 
7	Prodigal:002006	CDS	21828	23567	.	-	0	ID=CNFDGDKL_06253;eC_number=3.4.21.100;Name=pcp_3;gene=pcp_3;inference=ab initio prediction:Prodigal:002006,similar to AA sequence:UniProtKB:P42790;locus_tag=CNFDGDKL_06253;product=Pseudomonalisin
7	Prodigal:002006	CDS	24180	24503	.	+	0	ID=CNFDGDKL_06254;inference=ab initio prediction:Prodigal:002006;locus_tag=CNFDGDKL_06254;product=hypothetical protein
7	Prodigal:002006	CDS	24500	24937	.	+	0	ID=CNFDGDKL_06255;inference=ab initio prediction:Prodigal:002006;locus_tag=CNFDGDKL_06255;product=hypothetical protein
7	Prodigal:002006	CDS	24934	25383	.	+	0	ID=CNFDGDKL_06256;inference=ab initio prediction:Prodigal:002006;locus_tag=CNFDGDKL_06256;product=hypothetical protein
7	Prodigal:002006	CDS	25527	28244	.	-	0	ID=CNFDGDKL_06257;eC_number=4.2.1.-;Name=citB;db_xref=COG:COG1048;gene=citB;inference=ab initio prediction:Prodigal:002006,similar to AA sequence:UniProtKB:P09339;locus_tag=CNFDGDKL_06257;product=Aconitate/2-methylaconitate hydratase
7	Prodigal:002006	CDS	28305	29759	.	-	0	ID=CNFDGDKL_06258;eC_number=4.2.1.79;Name=prpD;db_xref=COG:COG2079;gene=prpD;inference=ab initio prediction:Prodigal:002006,similar to AA sequence:UniProtKB:Q8Z903;locus_tag=CNFDGDKL_06258;product=2-methylcitrate dehydratase
7	Prodigal:002006	CDS	29783	30286	.	-	0	ID=CNFDGDKL_06259;inference=ab initio prediction:Prodigal:002006;locus_tag=CNFDGDKL_06259;product=hypothetical protein
7	Prodigal:002006	CDS	30523	31530	.	-	0	ID=CNFDGDKL_06260;inference=ab initio prediction:Prodigal:002006;locus_tag=CNFDGDKL_06260;product=hypothetical protein
7	Prodigal:002006	CDS	31701	32687	.	-	0	ID=CNFDGDKL_06261;eC_number=1.1.1.37;Name=mdh;db_xref=COG:COG0039;gene=mdh;inference=ab initio prediction:Prodigal:002006,similar to AA sequence:UniProtKB:P80536;locus_tag=CNFDGDKL_06261;product=Malate dehydrogenase
7	Prodigal:002006	CDS	32987	33802	.	+	0	ID=CNFDGDKL_06262;inference=ab initio prediction:Prodigal:002006;locus_tag=CNFDGDKL_06262;product=hypothetical protein
7	Prodigal:002006	CDS	33974	34390	.	+	0	ID=CNFDGDKL_06263;Name=sdhC;db_xref=COG:COG2009;gene=sdhC;inference=ab initio prediction:Prodigal:002006,similar to AA sequence:UniProtKB:P69054;locus_tag=CNFDGDKL_06263;product=Succinate dehydrogenase cytochrome b556 subunit
7	Prodigal:002006	CDS	34765	36540	.	+	0	ID=CNFDGDKL_06264;eC_number=1.3.5.1;Name=sdhA_2;gene=sdhA_2;inference=ab initio prediction:Prodigal:002006,similar to AA sequence:UniProtKB:G4V4G6;locus_tag=CNFDGDKL_06264;product=Succinate dehydrogenase flavoprotein subunit
7	Prodigal:002006	CDS	36562	37263	.	+	0	ID=CNFDGDKL_06265;eC_number=1.3.5.1;Name=sdhB_3;db_xref=COG:COG0479;gene=sdhB_3;inference=ab initio prediction:Prodigal:002006,similar to AA sequence:UniProtKB:P07014;locus_tag=CNFDGDKL_06265;product=Succinate dehydrogenase iron-sulfur subunit
7	Prodigal:002006	CDS	37349	37687	.	+	0	ID=CNFDGDKL_06266;inference=ab initio prediction:Prodigal:002006;locus_tag=CNFDGDKL_06266;product=hypothetical protein
7	Prodigal:002006	CDS	37741	39042	.	+	0	ID=CNFDGDKL_06267;eC_number=2.3.3.16;Name=gltA;db_xref=COG:COG0372;gene=gltA;inference=ab initio prediction:Prodigal:002006,similar to AA sequence:UniProtKB:P14165;locus_tag=CNFDGDKL_06267;product=Citrate synthase
7	Prodigal:002006	CDS	39126	40094	.	-	0	ID=CNFDGDKL_06268;Name=rhaR_7;gene=rhaR_7;inference=ab initio prediction:Prodigal:002006,protein motif:HAMAP:MF_01533;locus_tag=CNFDGDKL_06268;product=HTH-type transcriptional activator RhaR
7	Prodigal:002006	CDS	40166	40555	.	+	0	ID=CNFDGDKL_06269;inference=ab initio prediction:Prodigal:002006;locus_tag=CNFDGDKL_06269;product=hypothetical protein
7	Prodigal:002006	CDS	40666	41916	.	+	0	ID=CNFDGDKL_06270;Name=ybiU;gene=ybiU;inference=ab initio prediction:Prodigal:002006,similar to AA sequence:UniProtKB:P75791;locus_tag=CNFDGDKL_06270;product=putative protein YbiU
7	Prodigal:002006	CDS	42194	42952	.	+	0	ID=CNFDGDKL_06271;eC_number=3.5.3.18;db_xref=COG:COG1834;inference=ab initio prediction:Prodigal:002006,similar to AA sequence:UniProtKB:Q9I4E3;locus_tag=CNFDGDKL_06271;product=N(G)%2CN(G)-dimethylarginine dimethylaminohydrolase
7	Prodigal:002006	CDS	43052	43516	.	+	0	ID=CNFDGDKL_06272;Name=lrp_12;db_xref=COG:COG1522;gene=lrp_12;inference=ab initio prediction:Prodigal:002006,similar to AA sequence:UniProtKB:P0ACJ0;locus_tag=CNFDGDKL_06272;product=Leucine-responsive regulatory protein
7	Prodigal:002006	CDS	43659	45188	.	+	0	ID=CNFDGDKL_06273;Name=lysP_3;db_xref=COG:COG0833;gene=lysP_3;inference=ab initio prediction:Prodigal:002006,similar to AA sequence:UniProtKB:P25737;locus_tag=CNFDGDKL_06273;product=Lysine-specific permease
7	Prodigal:002006	CDS	45212	45937	.	-	0	ID=CNFDGDKL_06274;inference=ab initio prediction:Prodigal:002006;locus_tag=CNFDGDKL_06274;product=hypothetical protein
7	Prodigal:002006	CDS	46363	47184	.	+	0	ID=CNFDGDKL_06275;inference=ab initio prediction:Prodigal:002006;locus_tag=CNFDGDKL_06275;product=hypothetical protein
7	Prodigal:002006	CDS	47335	47976	.	+	0	ID=CNFDGDKL_06276;inference=ab initio prediction:Prodigal:002006;locus_tag=CNFDGDKL_06276;product=hypothetical protein
7	Prodigal:002006	CDS	48035	49261	.	+	0	ID=CNFDGDKL_06277;eC_number=3.1.3.64;Name=sapM;gene=sapM;inference=ab initio prediction:Prodigal:002006,similar to AA sequence:UniProtKB:O53361;locus_tag=CNFDGDKL_06277;product=Phosphatidylinositol-3-phosphatase
7	Prodigal:002006	CDS	49273	50595	.	+	0	ID=CNFDGDKL_06278;inference=ab initio prediction:Prodigal:002006;locus_tag=CNFDGDKL_06278;product=hypothetical protein
7	Prodigal:002006	CDS	50805	52214	.	+	0	ID=CNFDGDKL_06279;eC_number=4.2.1.33;Name=leuC1;db_xref=COG:COG0065;gene=leuC1;inference=ab initio prediction:Prodigal:002006,similar to AA sequence:UniProtKB:P15717;locus_tag=CNFDGDKL_06279;product=3-isopropylmalate dehydratase large subunit 1
7	Prodigal:002006	CDS	52429	53079	.	+	0	ID=CNFDGDKL_06280;eC_number=4.2.1.33;Name=leuD1;db_xref=COG:COG0066;gene=leuD1;inference=ab initio prediction:Prodigal:002006,similar to AA sequence:UniProtKB:P04787;locus_tag=CNFDGDKL_06280;product=3-isopropylmalate dehydratase small subunit 1
7	Prodigal:002006	CDS	53156	54223	.	+	0	ID=CNFDGDKL_06281;eC_number=1.1.1.85;Name=leuB;gene=leuB;inference=ab initio prediction:Prodigal:002006,similar to AA sequence:UniProtKB:Q2T7H6;locus_tag=CNFDGDKL_06281;product=3-isopropylmalate dehydrogenase
7	Prodigal:002006	CDS	54535	55656	.	+	0	ID=CNFDGDKL_06282;eC_number=1.2.1.11;Name=asd;db_xref=COG:COG0136;gene=asd;inference=ab initio prediction:Prodigal:002006,similar to AA sequence:UniProtKB:Q51344;locus_tag=CNFDGDKL_06282;product=Aspartate-semialdehyde dehydrogenase
7	Prodigal:002006	CDS	56134	58434	.	+	0	ID=CNFDGDKL_06283;inference=ab initio prediction:Prodigal:002006;locus_tag=CNFDGDKL_06283;product=hypothetical protein
7	Prodigal:002006	CDS	58434	59246	.	+	0	ID=CNFDGDKL_06284;eC_number=5.4.99.12;Name=truA;db_xref=COG:COG0101;gene=truA;inference=ab initio prediction:Prodigal:002006,similar to AA sequence:UniProtKB:P07649;locus_tag=CNFDGDKL_06284;product=tRNA pseudouridine synthase A
7	Prodigal:002006	CDS	59243	59959	.	+	0	ID=CNFDGDKL_06285;eC_number=5.3.1.24;Name=trpF;db_xref=COG:COG0135;gene=trpF;inference=ab initio prediction:Prodigal:002006,similar to AA sequence:UniProtKB:Q56320;locus_tag=CNFDGDKL_06285;product=N-(5'-phosphoribosyl)anthranilate isomerase
7	Prodigal:002006	CDS	60017	61210	.	+	0	ID=CNFDGDKL_06286;eC_number=4.2.1.20;Name=trpB;db_xref=COG:COG0133;gene=trpB;inference=ab initio prediction:Prodigal:002006,similar to AA sequence:UniProtKB:Q2KE82;locus_tag=CNFDGDKL_06286;product=Tryptophan synthase beta chain
7	Prodigal:002006	CDS	61218	62069	.	+	0	ID=CNFDGDKL_06287;inference=ab initio prediction:Prodigal:002006;locus_tag=CNFDGDKL_06287;product=hypothetical protein
7	Prodigal:002006	CDS	62160	62975	.	+	0	ID=CNFDGDKL_06288;eC_number=4.2.1.20;Name=trpA;db_xref=COG:COG0159;gene=trpA;inference=ab initio prediction:Prodigal:002006,similar to AA sequence:UniProtKB:Q5ZVY3;locus_tag=CNFDGDKL_06288;product=Tryptophan synthase alpha chain
7	Prodigal:002006	CDS	63039	63911	.	+	0	ID=CNFDGDKL_06289;eC_number=2.1.3.15;Name=accD;db_xref=COG:COG0777;gene=accD;inference=ab initio prediction:Prodigal:002006,similar to AA sequence:UniProtKB:Q9HZA7;locus_tag=CNFDGDKL_06289;product=Acetyl-coenzyme A carboxylase carboxyl transferase subunit beta
7	Prodigal:002006	CDS	64011	65321	.	+	0	ID=CNFDGDKL_06290;eC_number=6.3.2.12;Name=folC;db_xref=COG:COG0285;gene=folC;inference=ab initio prediction:Prodigal:002006,similar to AA sequence:UniProtKB:P08192;locus_tag=CNFDGDKL_06290;product=Dihydrofolate synthase/folylpolyglutamate synthase
7	Prodigal:002006	CDS	65351	66160	.	+	0	ID=CNFDGDKL_06291;Name=dedD;gene=dedD;inference=ab initio prediction:Prodigal:002006,protein motif:HAMAP:MF_02022;locus_tag=CNFDGDKL_06291;product=Cell division protein DedD
7	Prodigal:002006	CDS	66167	66661	.	+	0	ID=CNFDGDKL_06292;Name=cvpA;db_xref=COG:COG1286;gene=cvpA;inference=ab initio prediction:Prodigal:002006,similar to AA sequence:UniProtKB:P08550;locus_tag=CNFDGDKL_06292;product=Colicin V production protein
7	Prodigal:002006	CDS	66714	68246	.	+	0	ID=CNFDGDKL_06293;eC_number=2.4.2.14;Name=purF;db_xref=COG:COG0034;gene=purF;inference=ab initio prediction:Prodigal:002006,similar to AA sequence:UniProtKB:P0AG16;locus_tag=CNFDGDKL_06293;product=Amidophosphoribosyltransferase
7	Infernal:001001	misc_RNA	68255	68428	198.9	-	.	ID=CNFDGDKL_06294;Note="Burkholderia sRNA Bp2_Cand287_SIPHT";accession=RF02424;inference=COORDINATES:profile:Infernal:001001;locus_tag=CNFDGDKL_06294;product=Bp2_287
7	Prodigal:002006	CDS	68479	69669	.	+	0	ID=CNFDGDKL_06295;eC_number=2.5.1.-;Name=metZ;db_xref=COG:COG0626;gene=metZ;inference=ab initio prediction:Prodigal:002006,similar to AA sequence:UniProtKB:P55218;locus_tag=CNFDGDKL_06295;product=O-succinylhomoserine sulfhydrylase
7	Prodigal:002006	CDS	69789	70763	.	-	0	ID=CNFDGDKL_06296;eC_number=1.1.1.135;Name=tld_2;db_xref=COG:COG0451;gene=tld_2;inference=ab initio prediction:Prodigal:002006,similar to AA sequence:UniProtKB:Q9JRN7;locus_tag=CNFDGDKL_06296;product=GDP-6-deoxy-D-talose 4-dehydrogenase
7	Prodigal:002006	CDS	70750	71793	.	-	0	ID=CNFDGDKL_06297;eC_number=4.2.1.47;Name=gmd_2;db_xref=COG:COG1089;gene=gmd_2;inference=ab initio prediction:Prodigal:002006,similar to AA sequence:UniProtKB:Q9JRN5;locus_tag=CNFDGDKL_06297;product=GDP-mannose 4%2C6-dehydratase
7	Prodigal:002006	CDS	71829	72893	.	-	0	ID=CNFDGDKL_06298;inference=ab initio prediction:Prodigal:002006;locus_tag=CNFDGDKL_06298;product=hypothetical protein
7	Prodigal:002006	CDS	73380	75596	.	+	0	ID=CNFDGDKL_06299;inference=ab initio prediction:Prodigal:002006;locus_tag=CNFDGDKL_06299;product=hypothetical protein
7	Prodigal:002006	CDS	75623	77089	.	+	0	ID=CNFDGDKL_06300;inference=ab initio prediction:Prodigal:002006;locus_tag=CNFDGDKL_06300;product=hypothetical protein
7	Prodigal:002006	CDS	77070	79136	.	+	0	ID=CNFDGDKL_06301;inference=ab initio prediction:Prodigal:002006;locus_tag=CNFDGDKL_06301;product=hypothetical protein
8	Prodigal:002006	CDS	530	703	.	-	0	ID=CNFDGDKL_06302;inference=ab initio prediction:Prodigal:002006;locus_tag=CNFDGDKL_06302;product=hypothetical protein
8	Prodigal:002006	CDS	1109	2695	.	-	0	ID=CNFDGDKL_06303;inference=ab initio prediction:Prodigal:002006;locus_tag=CNFDGDKL_06303;product=hypothetical protein
8	Prodigal:002006	CDS	3545	4345	.	-	0	ID=CNFDGDKL_06304;Name=psaA;db_xref=COG:COG0803;gene=psaA;inference=ab initio prediction:Prodigal:002006,similar to AA sequence:UniProtKB:P0A4G2;locus_tag=CNFDGDKL_06304;product=Manganese ABC transporter substrate-binding lipoprotein
##FASTA
>1
GCCGCGAAAACTGACGATCACATCATCGGACTTCATCGTGGCTGTCCCCTTTGCTGCGCA
ACGATCTTTATCGAGATGCGAGCCACTATACGGCGCGCACGGTTCTACAATAGGGAACCA
TTTCAATATTCCCAGTAGGACCACTTTGGATACCGTGATCGTCGCCGACTGGCTGTCCGC
CCGTCTCGACCGGACTTCGTCCGAGCCGATGTACCGGCAGCTGCTGCAGCTGATGCAGCA
GGCCATCCTGACCGGCGAATTGGGGCCGGGGACGAAGCTGCCGAGTTCGCGCACGCTGGC
CGCCGACCTGTCGATCGCCCGCAATACGGTGCTGCACGTGTACGACCAGCTGACGGCCGA
AGGCTACGTCCTGACGACGACCGGCAGCGGCACCTATGTCGCCGACACGCGGCCCGACGC
CGCCGCGATGCGCGCGCACGGCGCGGGCGCGGCGCGTTCGGACGGCGGCGCGGCAACGTC
CGCGACCGCGGCGGCCGACGCGCAAGGCGGGCTGTCGATGCGCGGCCGGCAGCTGATCGA
GCATGCGGGCGTGTCGCGCCGTCAGTGGGGCGCGTTCATGCCTGGCGTGCCGGACGTCTC
CGAATTTCCGAGCCGCACGTGGAGCCGCCTGCAGGCGCGGCTCTGGAAGGAAGCGAACCC
CGAACTGCTCACGTACGCGCCGGGCGGCGGCTATCGGCCGCTGCGTCGCGCGCTCGCCGA
CTATCTGCGCGTCGCGCGCTCGGTCAAATGCTCGCCGGACCAGGTCATCATCACGACCGG
CATTCATCAGTCGATTGATCTCGCGGTGCGGCTGCTGTCCGACATCGGCGATCGCGCGTG
GGTCGAGGAGCCGTGCTACTGGGGCGTGCGCAGCGTGCTGCAGGCGGCCGGCCTCACGCT
GGCGCCCGTGCCCGTCGATCAGGAAGGGCTCGCGCCGAGCGCGAGCGACATGCAGCACCC
GCCGCGGCTCGTGCTCGTCACGCCGTCGCATCAGTATCCGCTCGGGATGGTGATGAGTCT
CGCGCGGCGGCGCATGCTGCTCGAATACGCGCGGCAGCATCGCTGCTGGATCATCGAGGA
CGACTACGACAGCGAATTCCGTTACGGCAGCCGCCCGCTCGCGTCGCTGCAGGGGCTCGA
CGACGGCGGCCGCGTGATCTACGTCGGCAGCCTCGGCAAGATGCTGTTTCCCGGCCTGCG
GATGGGCTACATGGTCGTGCCCGAGCATCTCGTCGACACGTTCCGCACCGGCCTCTCGGA
GCTGTACCGCGAAGGACAGCTGATGCAGCAGGCGGTGCTCGCCGAGTTCATCATGGACGG
TCATCTGACCTCGCACGTGAGGCGGATGCGCACGCTATACGGCGAGCGCCGTCAACTGCT
GATCGACGCAATCCGCGCGCGCTTCGGCGACACGTTGCCGGTGATGGGCGACGAAGCCGG
CCTGCATCTGGTGCTCGGGCTGCCCGACGCATGCGACGACCGCGCGGTCACGCAGAGCGC
ATTCGAAGCGGGTGTGATCGTGCGGCCGCTGACGAGCTATTACAGCCGCGCCGACACCGC
ACAACGCGGGCTGCTGCTCGGCTATGCGTGCGTCGCGCATGAAGGGATCGGGCCGGCGTT
CGACACGCTCTCGGCAATCATCGAGCAGCATCTGCCGCGGCACGCGACGCGCGCCGCGTG
AGCCGACAGCCGCGCGTGCGGGCCGTTATTGCGCGGCTCCCGTCGTAGCTGTAGCCGTCG
CGGCCGCACCGCGATCGAGCGACGCCGCGCGCACCGCTTCGCCCGGTTTCGTAAACATGC
GCTGCCGCAGCGCGGCGATCTGCGCGTCGCGATCCTGCGGCGAGAGACCGGCGGCTTCGA
TCTGCGCGCGCTGCGCCGCGTAATCGGCATAGCGGCTTTGCCATGCCGCGTCGTCCTGCT
GCAGCTGCGCGACACGTGCGGCGACGTCCGCACCGAGCGTCTGCGCCAGCGCCGCGCGTG
TCGCGTCGGGCGCCGCCCCGCTCTTCTGCCACTGCGCGATGCGGTCGATCGCGGCCTGCT
GCGCGTTCGCGCGCTGCTGCGCCGCACGCTCGTCGGCCGGCATCTGCTGATCGAGCGCCG
CGAGCCGCTCGGCCTTCTGCGCATCGGTCAGCGTGCGGTCCTGCATGATGCGCAACCGCG
CGAGGTCGTAGCGCTGCCGCCACTGCTCCGCACCGAAAAACGGTTCGCTCCAGTCGCCGA
GCGTGCGGTACGCGATCGACGCGCGCCGGTCGAGCGCGAGCTGCAGCGCGCCGAGATCGG
ACTTGTCGGTGACGGCGCCCGCATCGGGCAGCTTTGCAAGCGCGTCGCGATAGGCGCGAT
AGCGATGCCAGACGTCGAGCGCTTCGGCCTGCGCGACCGTGCCGTCGAGCTGCGCGGCGA
TCTCGCGGGCGACGAGCGCATCGAACGCGGCGGCGTCGAGCTCGCTCTGCGCGGTCAGGC
AATAGTCGAAGAAATCGCGCACCGCGCGCGACTTCGCGAGATGGCCGCCCGGATCGAGCG
GCAAGCGCGGCGCGCTCGATCCGGCCAGCGGCGCGGGCACGCTCGCGCCGGCCGGCGGCG
TCGCCGGCGACGGCAATGCAATCGCGCCGCGTTCGCCCGCCTGCGATCCGGCGTGCGCGA
CTTCGATGTCGCGCGGCGGCGATGCGCCGCGCCACAGCACGACGGCGGCCATGGCTGCAC
AACCGGCGACTGCATACACGGCGACGCGCCGCATCGGCGACGCGCGCCCGTCACGAGCGG
CCATCCGTCAGACGCCCGCGAGCTTCAACCGGTTCGCGTGCGTGCGGATCATCGCGACCG
GATCTTCCGCATACGCACCGCGCACGCCGAGCAACTGGTTGATCTCGTCGAGATGATTCC
ATTTGAAGTTCGTGCCGAGCACCTGTCCGTACAGCGCGCTGCACTTCGACACGAGCCCGT
CGTTTTGCCCCGAGCCGCGATTGATCATCACGGTGCCCGTGCCGAGCAGCGCCAGCGTCG
ACGCATCGAGTGCATTGGCCGGATCGATGACCGGAATCGTGCTCGTGTCGCTCGCGCCCG
TGACGCCGAACGCCGAATTCGTCGGCTGAATCGCGGTGCCGGCCCACGAGTACAGCAGAT
GCGTATTGCCGCCGACGGTCTCCGTCGACGCACCGGTCGTGCAGCTGCCCGGTGCACCGA
GACCCGCGCTCGGGAAGTTCCGGTTGTAGGTCGCGGCCTGCGCGGTCGTCAGCGTCGTCA
GTGCGGCGAGCGCGTCCTGGTTCGTGTTGTGGCTGCTGCTCGTCAGGATGCCGAACACAT
TGACGAATGCGGCGATCACCGACGACGACAGCCCGGTCGGATCGTACGCGAACACGCTCT
GCACGAAGTCCGCGAACTCCGAGCCGCGATGCGGAGTGCCGATCGTCGTCACCGATGCGA
CGAGATCCGGCGCGACGGCCGCCACGTAGCGCGACGTGAGACCGCCCTGGCTATGGCCGA
TCAGGTTGACCTTCGTCGCGCCGGTCGCGGCGAGCACCTGCTTCACGTACGCGAGCAGCT
GTTCGCCGCGTCCGTTCGGACCGTCGTCGCTCTGGAATCCAGACAGGTTCGCGACATACA
CCGTCGCACCGTGCCGCTGCAGGTCTTCCTGGATACCGTACCAGTACTCGAGCACGCCCG
CGTACTTGTCGGTGCCCGTGAGCCCGTGCACGAGGACGATCGGATAGCGCGTCGCCGCGT
AATCGTCGGCCGGCGCGATCGCGGCGAGCGCCGTGCGCGTCGTCGCGAGCGTCATCAACG
CGGTCGTCCCCGCGAACGGCGCGGCGCTCATCGCGCACGCCACTGCTGCTGCCACCGCCC
TGGAACGCATCGATCTGGCCATGCATGTTCTCCTGATTATCGTGCTGCCGGTTCGAACGG
AATCGAAGCGATGCAGCGCGCGCCCGAACGCGCCCCGCATCGAATGCCGGAGTGAATCAT
GACTCGGGAACGTTTGCGTGCCGACTAGATACGATTCTCTAATCGCTTGACGCGCACGAC
GCGCGTCGGCGGGGGCACGCCGCAGCCCGCGCATGCTGCGTTCGCACACGCGGGCCGCGC
ACTACAGCTTCGCGCTGACGCGCACCCAGGCCGTGCGGCCCGGCTCGTTGACCGGCGCGT
TCGCCGGATAGCCGAAGCCTGCATTGCCGGCGAGGTTCAGATGCTCGGCATAGGCCTTGT
TCAGCAGGTTGTCGACGCCGACCGAGATCTGCACGGTCTTGCTCAGGTTGTACTGCGCAT
GCAGCGACAGCACGCCGAATCCCGCGCTCGGGCCGAAGTCCTTGCCGACCACGTTGCCCT
CGTTCAGCGCATAGCGATGCTGCGGCGCAACGACCCGCCACAAACCGCCGGCCGACCACG
CGCCGCGCGTGTACTCGAGCCCGACGCGCGCCTCGAGCGGCGGCATCTGCGGCAACGGAT
CGCCGCTCGTCGCATTGCGCCCCCACGCGTACGCAACCGAGGTCTCGATACGCAGCGGTG
CGACCGGCCGCCAGCCGACGCCGGCTTCGCCGCCCATGATCTGCGCGTTCACGTTGCTCG
CCCGCGTCGTCGGGCCCATCATGCCGCTCGCGTAGTCGAACAGGATGAAGTCCTGCACAT
AGCCCGCATACGCGGAGACCCACGCGTCGAGCCGATCGCTCTTGTACTGTGCGCCGATGT
CGAGCTGCGTCGTCTTCTCGGGCTGCACGGCCGAGAACGCGTTGACCGAACCGGCCGGCC
CGCGTTTCGCGGAGAACAGCTCCCAGTAGTCCGGATAGCGCTCGGCATGGCCGATGCCCG
CATACCAGGTCACGGGCAGCGACGCCAGATCGCGCTCGTAGCGCAGGAAGCCGCTCGGCA
GCACGCGCGCGCGATCGTCGTCGAACGTCGGATTCGGCCGGCTCGTCATCATGCCGCCCG
TCGTCGCGCGCTTGTCACGCGCGCTCGCATAGTCGACACGCGCGCCGCCGATCACGCGCG
CCGCCTCGCTCGCATACCACGTCAGTTCGCCGAACGCGCCGGCGTTCCACATCGTCGCCT
GCGCGTCCCACGGCTGGTCGCCATAGTTCTGCCGCCCCATCGCGGCGCGCGAATCGAGCC
GGTTCGATTGCGCGTCGACGCCCGTCACGAGCTTGAACGCGTCGCCGAATCGCCACGTCG
CGGCCGCGCGCGCGCCGACCGTCCGCCGCCGCACCTCGGACGCCATCCGCATCGGCATGC
TGCTCGCCGGATCGGGCTGCCGCAGCGTGTAGTTGTCCATCACGTGATCGGCTTCGTTGT
AGTAGACGCGCGCTTCGATCCGGTCGAGCACGTCGCCGAGATGCCGCTTGTCGAACGACA
GGCCGAACGTGTCGCGGCGGAAGTGCGCGCCGTCCATCCCGCGCCCCGCATAGCGCGCGT
AGCCGTCGCCGGTGCCGGCCGTCAGCTCGACGCGCGTGTGCGCGTCGGGCGTCCAGCCGA
GCGCGGCATCGGCGTTCCATTTGTCCCATTGCGACGGCACCGTGCGGCCGTTGCCGTCGC
GGTAGTCCTGCGCATGCGCGTGATTCGCGATGACGCGGCCGTAGAAATCGGGCGTGCCGG
CCGTCACGTCGACGTTCTGGTCGTTGCGGCCGAACGACCCGCCGACGAGGCTCCCGTCGA
AGCGCATGCCGGGCCGCTCGAAACGCGGCGTCGTGCGCTCGAACAGCACGGTGCCGGCCG
ATGCGCCGGGGCCGTACAACACCGTCTGCGGCCCTTTCACGACCGTCACCTTGTCGTAGC
TTTCCGGTGCGATATAGGAAGTCGGCGCGTCCATCCGGTTCGGACACGCGCCTAGCGTCG
GCATCCCGTTCGCGAGCACGTTGAGCCGCGAGCCGAACATGCCGCGCAGTACCGGGTCGC
CGTTCGTTCCGCCGCTGCGAATCGACGTGAAGCCGGGGATCGTCTTCAGGTAGTCGGCGC
CGTCGCTCGCGGGCAGCGGCTGGCGCGGCGCCTTCGGATCGGTGACGACGATGAGCGGCG
TCGACAACGGCGATGCGACGACTTCGACGGGCGGCAACAGCATGCCCGGCGTGTCGGGCA
GCACATCGGCGCGATGTGCGGGGGCGTCGGCGTCGGCCGCGGCGGCCGTCGCGCTCAGCA
CGCCGGCGGTCAGCGCGGGAACGGCAAGTTTCAACATGCGCGGCGCGGGCCGCGCGCCGG
CACTGCGCGACGCCTGCGGCGTGCGCAACGAAAAAATGGTCATGATCGAAAGCCCGAGTA
GCGCCCTCCACGCGGCCGCAGCGGGCCGCACGGATTCGGCGGAAAGAAAAACGGAAAGTG
CGCGTCAGGCGCGCTCGGGCGGTGCGCGCGGATAGGCGCGCGGATAGCGGTCCGGATGCG
TCGCATCGGCCTGCGGCGCGGCGACGAAAACGGACGAAACGGGAACGGGAGCGAACGAGG
CGGCCGACGCGCCGCCGATCGCGGGACTATGCGCGAAGAATCCGCAGTAGCCGCATGCGT
CGAGCGACAAGCCATGCGCATGCGCGCCGCCCGCGTCGGACGACCGATGCGCACCGTGCT
CGGCGCTGCAGATCGTGGCGTCGACCGCGCTCGCTTGCGCGACGCGCCACTGCGACACCA
GCGGCACGGCGATCGCGAACCAGATCGCGAATACGCCGAGCCAGGCGGTCAGGTGACGGT
GTCGGTGCAGCATGCGCGGCGAGCGAGTAAGCGGAATGTAAAGACACGGGATGTTACCGA
ATGTCGGCGTCGATGGCCAGCCGCCGCGGCGGGCGCCGTTAACGCAGCGGGGGCGCATCG
TTGTCAACGCAACGATGCGCCCCCGTCGGAAGCTTGCACGTACGGCGCGACCGGATCAGG
GCGCCATGCGCCGCAGCACGTCGTCGCGCTTGATGAAATGGTGATAGAGCGCGGCCAGCG
CATGCAGGCCGATCACGAAGTAGAACGCATTGCCGATCAGCTCGTGCGCTTCCTTGATCG
TCGGTCTCAGCGCCTTGTCCGGCCCGAACAGCGTGAACGACACGCCGAGCCAGTCGAGCG
ACACGGGCTTGCCGCCCAGGTTCACCATCATGATCCCGAGCAGCGGCTGCGCGATGATGA
ATACGTAGAGCGCGATATGCGCGAGCGTCGCGAGCCACTTCAGCAGCGCCGGCTGCGGGA
CGGGCGCCGGCGTGCGGCCGATCGCGCGCCACAGCACGCGCAGCACCGACAGCGCGAGCA
CCAGCGTGCCCGCCGTGAAATGCACGTTCATCCAGAACGCGCGGCTGTCGCTGCCTTTCG
GTCCGCGGATTTCGATCGCGAGATACGCGAGCGCGACGAGCACGAAGATGACCCAGTGGA
AGAAGATCGCGGGCTTGTTGTAGCGCACCTGTTGCGCGAGGATGTTTCTCATGCTCGTCT
CGGTGTGATGGCGGGGATCGATGAAGGCGGCGGCCGGTACGGTGCCGCCGCGCTGGCATG
ATTGTAGCCGCACGCGTGTGCGGTTTCGCACGATCGTGTCAAATATCGCGCAGGTTCCGC
GCGGCCCGCCTATGGAAAATCCGCATCGCGTGCGCGGTGCGCTGTGGCAGGATGGAGCTT
TGATGTCGACGTCGTGCGCGCATCATGAGCAAAGCGTTCTTCGTTACGGCCTACCGGCTG
ATCGCCGCATTGCTTGCGGTGTCCACCACCGCACACAGCATCGCCGACTACTGGAGCCTG
CCGAGCTTTCATCTCGGCAACTACCTCAGCTATTTCACGCAATTGAGTAGCCTGTACGCG
GCCGCGATGCTGGCCGTCGGGCTCGGGCGCATCACGCGGCCCGGCTCGCCGCGCTACGAA
TCGATGCGCGGCGCCGCCGTGCTCTACGTACTGATCACCGCGATCGTCTACGAGCTGCTG
CTCGCGCGTCTGGACGCGCTGCGCCACGTGACGCCCGCGTTCAACAACTGGGTGCTGCAC
CGGATCGTGCCGTTCGTGATGCTGTGCGACTGGCTGTACGTCGAACCGCGCTCGCCGATC
CCGCGCCGCAGCGCGTTCCTCTGGCTCGGCTTTCCGATCGTCTATCTCGGCTATACGCTC
GTGCGCGGCGCGGTCGAAGACTGGTATCCCTATCCGTTCGTCGATCCGCGGCCGCACGGT
TATCTGCCGGTCGCGATCCAGTGCTCGCTGATCGCGCTCGGCGCGGCTGCGCTCGCGCTC
GGCATCCGCTGGGTCGGCAATCACGCGCGCCAGTCCGGCGCGGCGACGCTGAAGAGCGGA
TGATGCGCAACCGCACGTGTGCGCCGCGCGGCGCACACGACGCGGCGGCCGCTCAGCCGC
CGTTGCGCGGCAGGAAGCCCATCGGATCGACGACCTTGCCGTTCTGCCGGACTTCGAACT
CAAAGGTCGCGCGGCCGCTCGCGTCGGTGCCCATTTCGGCGACCGGCTGCCCGACGCGCA
CGGCGTCGCCTTCGTTGACGAGCAGCTTGTCGTTGTGCCCGTAGGCCGTGATGAGCCCGT
TGTCGTGCTTCAGGATCACGAGCGGCCCGTAGGCCTTCACGCCCGACCCGGCGTAGACGA
CGCGGCCGTTCGCGGCCGCGCGCACCGTATGGTCGGGCCCCGATGCGGCGATCACGATGC
CGCGCGTCTTGCCGCTCGAAAACGGCGTCGTCACGACGCCGGTCGCGGGCCACGCGAGCG
TGCCGGGCTGCGCGGCGGCCGCGGACGGCGGCGGCGAAATCGACGTGGCGGCCGGCGGCG
GCGCGACGCGCAGCACCTGACCGGGCGTCACCGCGTCGGTCGCGGCCATGTGATTCCAGC
TCGCGACGTCCTGCACGCGCTGCCCGTACGCGCCGGCGATGCTCGCGAGCGTATCGCCCG
GGTTCACGCGGTAGTAGCCGGCCAGCACGCCGGGCGTCGCGACCGACGCCGGTGTCGACG
CCCGCGGTGCCGGTTGCCAGGTGTCGGTCCACGGCGTCATCGTGCAGCCGCCGAGCGCGA
CGGCCGCCGCGAGGAAGGCGGCGTGCGGCAGCCAGCGCACCGCGGAATCGTGGATGGGAA
TCGTTTTTCTCAAGGTACCTCCCGGATTTGCGTCGTCGCGCCGCCCGCCGCCCTCCGGCG
CGCGACGCGCGATGTCCGGCCGACGGGCCGAACCGACCAGTATCCGACCGCGCTCTCAGC
GATCGGTTTCCACTCCGGGACGTTGCGCCGAACCGGCCAGCCGAGCCTGTTTCGCGTCGT
CCCGAGCGGCAAAGATACCATTTGTCGAGGTCGGCCCCGCGACAGCAGGCCGTTGCGCGG
CGATTGCGCGCGGTCGCCGGCGCGTGTCGGCACGCGGCTGCGGCCGGCCTCCCGGCGCGT
ACGGCGGCCGCCCAGCGAGCGCCGCGCGCGCCGGTCAGCCGTCCGCACGGCCTATACTGC
GATAGGCCGTCGTACGACAACGAGGAGATCAGGATGAATAACGCGACCTTTCTTTCCGTG
CAGCTCAACGCCGACGATTTCGCCGGTGCGACCGGCATCGTCGAACGACTGAACCGCCAT
CTGCTGTCGGCCACCGACGTGGCCGAGGCGGCCGACGCCCTTGTCCAGCTCGCGAGCGTC
GCGCGCCTGACGGCCGGGCCCCGCCACAGCGTCGAGCTGCCGGCCGTGGCGATCGAGCGG
CTGCGCGATGCGCTCGACACGCTGAGCGGATATGACGAATCGTGGCTGCGCGTGCTGGAG
CCGGCCGCCGCGCCGTTCATCGACCCCGCCCGCGGACGCCGGCCGCTGCACTGACGCGGC
GCGCGCCCCAATGAAAACAGCCCCGGCTCCATGATGGAACCGGGGCTGTTGTGAACCGGG
GACGGATCAGGCCGTCGACCGGCCCTTGTGCTTAGCGACCCTTGTAAACCGGTGCGCCGT
CGGCGATGCGCTTGACCTGCCAGCCGGTCTTCGCCGCCGCCGGTGCGCCCGATTCTTGCT
GGGCGGCCGGCTGTGCGCCGTAACCGGTCGTGTCGGCCGCAGCGACCGACTGTTGCGGGT
TCAGACGCGCTTCCGCAGCCTGGATGCCTTCCGGATACGTGGTGCGGTCGCTGCCCAGCT
TGTAGCCGGCTTGCTGGATCTGGACCAGCTCGGCCTTGACCTGCGCACGCGTGACCGGCG
CGTTTTGTTGGGCGAACGACACGGCGGGAACAGCGAGGACGGCAGCTGCGGCGAACGTTG
CAATCAGCGATTTCATGATGACCTCCGGGATTTTTTTGCTCCGCCGCACACACCATGTCT
GCAGCGATGGAACAGAGTTTAGTCCCGCGATCACCTAGGGAAAACCATGAAAGAACGAAA
ACACTGTTTCCCAGGAGCCAACAATCCCGGGATCCGAGATCGAAAAACCCTATTCAAGGA
ATAGAATTTTGCAATAATGCCGCCCTCGCCGCGCGTTACGACCAGTTCGCGTGGAAGCTG
CCCGGCTTGTCGGTACGCTCGAACGTGTGCGCGCCGAAGAAGTCTCGCTGCGCCTGCACG
AGGTTCGCGGGCAGCCGTTCGGAACGGTAGCTGTCGAAGTACGCGACCGCCGACGCAAAC
GCCGGCACCGGCACGCCGGCCTTCACCGCGGCGACGACCACGTCGCGCAGCGATGCCTGG
TACTGCTCGGCGATGCCGCGGAAGTACGGGTCGAGCAGCAGGTTCGCGAGCGCCGGATCC
TTCGCGTACGCGTCGGTGATCTTCTGCAGGAAGCGCGCGCGGATGATGCAGCCCGCGCGG
AAGATCTTCGCGATCGTCCCGAGATCGAGATTCCAGCCGTATTCCTCGGACGCGGTGCGC
AGCTGCGCGAAGCCCTGCGCATACGAGATCACCTTGCTCAGATACAGCGCGCGGCGCACC
GCTTCGATGAACGCGGCGCGATCGCCGTCGAACGGCGCGGCGGCCGGGCCCGACAGGATC
TTGCTCGCCGCGACGCGCTCCGTCTTCAGCGACGACAGCACGCGCGCGAACACCGACTCG
GTGATGAGCGGCAGCGGCACGCCGAGATCGAGCGCGTTCTGGCTCGTCCACTTGCCGGTG
CCCTTCTGCGCGGCGCGATCGAGGATCACGTCGACGAGATGCTTGCCCGTCTCGTCGTCC
TTCTTGCCGAAGATCTTCGACGTGATCTCGATCAGATAGCTGTCGAGCTCGCCCTGGTTC
CACTCGGTGTAGACGGCGCCGAGTTCCTCGTTCGTGAGGCCCGCGACGTGCTTGAGCACC
GCGTAGCTCTCGGCGATCAGCTGCATGTCGCCGTATTCGATGCCGTTGTGGACCATCTTC
ACGTAGTGGCCCGCACCGTCCGGGCCCATGTACGCGACGCAGGGCTCGCCGTCGGACGGC
GCCTTCGCGGCGATCTGCTTGAGGATCGGCTCGACGAGGTCGTACGCGTCGCGCTGGCCG
CCCGGCATGATCGACGGGCCGCGCAGTGCGCCTTCTTCGCCGCCCGACACGCCGGTGCCG
ATGAAGTGCAGGCCCGATTGCGCGAGTTCCTGATTGCGGCGGATCGTGTCGGTGAAGTGC
GTGTTGCCGCCATCGATCAGCACGTCGCCCTTCTCGAGCAGCGGCTTCAGCGATGCGATC
GTCGCATCGGTCGCTTCGCCGGCCTTGACCATCATCAGGATCCGGCGCGGCGTTTCGAGC
GACGCGACGAATTCTTCGAGCGTGTAGGTCGGTACCAGATTGCGGCCGGGGAATTCGGCG
ATCAGTTCGTCGGTTTTCTCGCGGCTGCGGTTGTACACCGATACCGCGTAACCGCGGCTC
TCGATATTGAGTGCGAGATTGCGGCCCATCACCGCGAGCCCGATCACACCGATTGCTTGT
TTGCCCATTAGTCAATTCTCCGGAAAAAACGGGGCGCGACCCAAGCCGGATCGCGCACAG
GCGAGAGCATAGTGGAAACCCGGCAGCGGTGCGCGCTTGCCCATCATTGGTCGGCACGCG
GCACGCGCCGGAACACGACGCTCAGATTGTTGGCCGGCATCTCGACGACCTCGGTGCAGT
CGAGCCCGAGATCGGCGCCGAGCGCGACGACCGTTTCGAGATCGCGGACGCCCCACGACG
GGTCGCGGCTGCGCAACTGGAGGTCGAACGCGTCGTTCGACGGCGCCGTGTGGCAACCGC
CGCGCCGGTACGGACCATACAGATACAGTACGCCGTCCGGCCGCAGCACGCGCGCGGCGC
CGGCAAACAGCGCCTGCGCGCTCGCCCACGGCGAGATGTGGATCATGTTGATGCAGACGA
TCGCGTCGATCGGTGCGGCCGGCCACGATGGGTCGCGCACGTCGAAGGCGAGCGGCGCGT
CGACGTTCGCGACGCCCGTGTGCGCGATCCACGCGGCGATCGACTCGCGCGCGAGCGGGT
CCGGGTCGCTCGGCTGCCAGCGCAGCGCCGGCAAGGCTTGCGCGAAATGGACGACATGCT
GACCGGTGCCGCTCGCGATTTCGAGCATGCGGCCGCGCGCCGGCAGCACGCGGCGCAGCA
CGTCGAGGATCGGGCCGCGATTGCGCTCGGCCGCCGGCGCGGACCGTCGGGCGGACGGAT
TCGTCGCAGGGTTCGGCGCGCTCACGATGCGTGCTCCGCGTCGTCGTGCGCGAGCCCGAG
CCGCGCGGTCAGCGCCTCGAGCGCCGGCGCGCAGCGCGCTTCGACCTTCAGCGCGAGCAT
CGGATCGGCGCGCGTGCGGCCGAGGTTCAGCGCGGCGATCGGCTTGTGCTGCGCCTGCGC
CCACAGGCAGAAGCGATAGCCGGAATACACCATCAGCGACGAGCCGACGACGAGCAGCGC
ATCGGCCGCATCGAGCGCCTGCGAAGCAAGCGCGACGCGCTCGCGCGGCACGTTTTCGCC
GAAGAACACGACGGCCGGCTTCAACAGCCCGCCGCACGTCGGGCACGCGGGCACGCGAAA
CGTGTCGAGCGCCGACCATTCGAGGTGTGCGTCGCCGTCCGCAGCCGCGTCGGCCTGCAC
GCCGAGCAGCGCCGGATTGTCAGCCTCGAGCTGCGCCTGGATCGTCGCGCGCGCGTGATG
CGCGCCGCAGTCGATGCACGTGACGCCGTGAATGCCGCCGTGCAGCTCGATCACGTCGAC
GCTGCCCGCGCGCTGATGCAGGCCGTCGACGTTCTGCGTGACGAGGCGCTCGATCCGCCC
CGCGCGGCCGAGCCGGGCGAGCGCCGTGTGCGAGCGGTTCGGCTGCGCGCGGCCGACGAC
CGGCCAGCCGATCATGCTGCGCGCCCAGTAGCGGCGCCGCGCGGCGTCCGAGCCGAGGAA
TTCGTGCAGCTGGATCGGCGGCGAGCGCGTCCACTGGCCGTTGCGGTCGCGATAGCCGGG
AATGCCGGAATCGGTGCTGATGCCCGCGCCGGTCAGCACGAGCAGGCGCGGATGACGTTC
GACGAACGCATGCAGCGCATCGAGCGCGGCCGGCTCGTCGGCAGTGACGGAGGGATCGGG
GAAGTCGGTATCGTTCATGACGGGGCGGCGGAGCGCGCGTCGGCAGGCCGTGGACCGGCG
CGATCGGCCGGCGCGCCAGCACATGATACCGAACGCCGCGCGATCGGGCAGGCCGTCGCC
GCCGCAAAAAAAGACGCCCATTCGCCGGAGGCGGATGGGCGCTTCAACAATTGATCCATC
GGGGTAGTGGATCAATTGGCCTTGCGACGGGATCGCGTGCGCGACGCGCGCGCCGGTGAG
CGGGCGGCGGCGCGCACGCCGGCTTGCCGATCTGCACGAGCCGGACGCTGCGTCGACGAG
TCCGGGAGACGGCACGCGCGGCGACGACAGGCGCACGCGCGCGCGGCGCGCGCAGCGCAC
GCGGAAATGACGGTTGCGGAGGCACGCGCGGCCATGACCGTTCCTGCGGGCCGTCCCCGA
CGGCCGACCGGCACCCGTCGGCCTCGTGCGTCACACGTGCACGTTCAGAACGAACCCGTC
GGTCCGGATGGAACGAAAGGCCGCGCGCTACGTCGCCGCGATCGGCGGCGAGACGAAGGC
GCGGGCAGGTCGGCGATTCATGTTTGCGACACGGTACGTGGCGATGCGATCTGTTTTCAT
TCTGTTGTCCCCGTCTCAGATGCGTCCGACCTCCTGAAGCGGCCGCCGTCGACAGTGCGG
CGGCGATCGCGCTTGCGGCTCGTATCGACACGCAAGGAGCGCACCATGCTCGGCCGAGCA
AGGCCGTGCGGCGTACGCAGCGGCATGCCGCGGCTACCGTGCGGCCCAAGCGGCTCGCGA
ACGTTTCGAAACTGAAACGTGCGAGACGCCGGTTCGATGCGCAACGGGCGGTCCGCGGGA
GCCGCGGCGTCGCGCGACGGCACTGCACGCGCGGGAAAGCGAGGTTGCATCGATGCACTG
CGATCGATTTTCTTACGATTGGCCGACACGGCGCACCGCAGCGGATCTGCTTCTCGCATC
GCATCGCATCGCGCCGCGCGGCCCTGCACATTTCGATCAGCCGCCTCAACGGACGACGCT
TCGACAAACCGCGAACGGATGCCCGTCCACACAACGCCGGACGCTACGCCGTGCGGCGCC
TGCGCAGCGGCGCGCAACACGTTAGCATTCGGCGACGGCGCAGCGCATGCCGACCCGCGA
CCCGCGCGACGCTGCGCCACAAGTGCCACACGTACACGCGCGGCGCGCGCCCGCCGCCAA
CGAGGAAACGCCATGACTACGACCGCCCGCCGCCGCCCCGATATCGCGTCACGCGTCTTC
GCCGCGGAACGGCTGTCGATCGGCCTGACGCTGCCGCTGCTGCGCAGCGGCGACATCGTC
GCCGACTTCAACGAGCAGGTCGAACTGGCCGCGCTCGCCGACACGCTCGGCTTTCGCGCG
CTATGGGTGCGCGACGTGCCGCTGAACAGCGCCGACTATCCGGATCCGGTCGGCCATCTC
GATCCGTGGGTCTTGCTCGGCGCCCTCGCGTCCCGCACGCGCGACATCGCGCTCGCGAGC
GGCGCGATCGTGCTGCCGCTGCGCCATCCGCTGCATATCGCGAAAGGCGCGTTGTCGGTG
GCCACGCTGTCGCGCGGCCGCTTCATCCTCGGGCTCGGCTCCGGCGACCGGCCGCCCGAA
TATGCGGCGTTCGGCGTCGATGCCGACGCACGGCGCGAACGCTATCGCCGACATTGGGAA
GTCGTCGCAAACGCGCTCGGAACGCCGTCGCGCGTGCTGCCCGACATCGCCGCGCCCGAT
GCGCCCGAGTTCGCGCTGCTGCCGCATCGCGCCGATCCGGTGCCGCTGCTCGCGGTCGGC
TCGGGCGGACAAAGCGTCGACTGGATCGCGCGGCATTCGATCGGCTGGATGACGTATCAC
CGCGACCCCGACACGCAGCGCGCACGTCATTCGATGTGGCGCGCGGCCGTCGATCGGCTA
CCGACGCCCGCCTTCCGTGCGTTCGGCGTCTCGATGCGGCTCGCGCTCGACGCGAATCCC
GACACGCAACCCGCCGCGCTGCCGCTCGGCTATTCGACCGGCCGACATGCGCTGACGGGC
ATTCTCGAAGCCATGCGCGCGGCCGGCGTTCATCACGTGACGCTGAACCTCGGCGCGGAA
CGCGCGGTGCGCGACGTGATGGAGGAACTCGCCGCGCACGTGCTGCCGGTCTTTCACGAC
GCGCAGCGGTGACCGTGCGGCGCGCGTTCGCCGCGCCTCGCGCAGCGTTCGACGACGGAT
CGCCGATGTGCCGTTGCCGTAGCGAATGCAGCGCGCGGTGCGCATCGTTCGCGGCTTGAT
CGAGCGCAACGCCGCCCACGTCGCACGCGAATTCGAAATCGCGCGCCACAGGACCGCCAC
TTGCTCCCGTCGCACGCCGGAACTATTCGGTTCCGAACGCGATCATGTTAACTTCCGTCC
ATCATCCAGCTCGGCGGGCTGCGTGCCGATGCGCGCCCGCATGCCACTCATGCGACATTT
GCTCCTCGGCTGGCTGCTCGCCGCCTTCGTCACGGCCGTACAGGCCGCCACGCCCGCCCC
CGCCGCCGCCTCGGCGGCATCTTCCGCCGAACCGGCGCTGACTCCACAGCAGGCGCGCCA
GGCGCTCGTGGTGCTCGAGAGTCCGCGCGAACGCGAACAGGTCGAAACGACACTGCGCGC
GATCGCCGCGGTCGGCGTACTCAGTGCACCGGCCGTACCGGCCAGCGCAGCGGCGCCGGC
GAGCGGCGCGTCGTCGGCGGCCGCACCGGCCGCGCTGACATCGAACGGGCTTGCGTCGAT
GCTCGTGCGGCAGGGTTCGCGCTGGGCCGTCGACATCGGCAACGCGCTGCGCGACTCGCT
GCGCTCGCTGCTCGAGGTCGGATCGGTCGGCCGCTGGTGGCAGGACACGCTCGGGCGCAC
CGACGCGCGCACCGATCTCGCACGCTCGCTAGGACTGATCGTCGCAGTGCTCGTCCCGGC
GCTCGTCGGCGAATGGCTCGTGCGGCGGCTGCTGCGCCGCGCGCTCGCCGGGCTGGCCGC
ACGCCGCGCCGGTGCGCCGCGCGATACAGCATCGGACGACGATGCGCGCGCCGACGACGC
AGCGCCGCCGCACGACACGCCGCCCCCCGATGCATCAGGCGCCACGCAGTCGTCGTCGCG
CGGGCGCGGGCACGCGCGCCGTCACACGACGCTGCTGCACCGGATGCCGCGCGCGATCGT
GAGTCTCTTGCTGCGCTCGGTGCCGCTGCTCGTGTTCGTCGGCATCGCCGGGCTGATGAT
GTCGTTCGTCACCGACGACGGCACGCCGGTCGAGGCCGCACTCGGCGCGCTGATCGACAT
CTACGTGATCGCCCGGCTCGTGACGATCGTGAGCCGCCTGTTCTTCCAGCCCGACGCGCA
TCAGCTGCGGCTGCTGCACATCAGCGATGCGTGGGCCGCTTTCGCGCAGCGCTCGATCGC
GCGAATCGTGATCGTCGTCGGCGCCTGCACGGCCGCGGTCGAGATCGCCGCGAACCTGGG
GCTCACCGAAGCGGGCCACGTCGCGCTGCAGAAGGCCGTCGCGCTCGTCGCGCACGTGAT
GATCTCGGTGCTGATCCTGCAGTGCCGTCGCCCCGTTGCCGCGCGCATCCGCGCGATCGC
GCACGACCGGCCGACACTCGCCGCCGTCTGCAATGCGCTCGCGGACGCGTGGGCGCCCGT
CGCCGTATTTGTCGTGATGGCGCTGTGGTTCGTGTGGGCGCTCGACGTCCATAACGGCTA
CCGCGTGCTGATCGCGCTCGGCGGCCGCTCGATCGCGGTGCTGATCGGCATGCGCATGGT
GTCGATCGTCGTGTTCGGCGCGCTCGCGCGGCTGTTCCACGAACGCGACGACGATCGCAC
GCTCGTCCATCTGCATGCGTACCGCTACTACCCGCTGCTGCGCCGCTTCGTGTCGGCCGT
GATCGCCATCGTGACGGTCGCGCTGCTGCTGCAAGTGTGGGGCGTGCCGGTGTTCCGCGC
GTTCGAGAGCGGCACGATCGGCCATCGGCTCGCGTCGGCGCTCGTGACGATCGCGATCGC
GGCCGCGGTCGCGCTGGTCATCTGGGAAGCGGCGAACATCGCGATCGAGCGGCGGCTGCA
GCGCTGGACGCGCGAAGGCAACCTCGTGCGCGCCGCGCGGCTGCGCACGTTGCTGCCGAT
GCTGCGCACGCTGCTGTTCGTGATGATTGCGCTCGTCGTCGTGCTGACGGGCCTCAGCGA
GATCGGCGTCAACGTCGGGCCGCTGCTCGCGGGCGCGAGCATCTTCGGCGTCGCGCTCGG
CTTCGGCTCGCAAAAGCTCGTGCAGGATTTCATCACCGGCATCTTTCTGCTGATGGAGAA
CGCGATGCAGGTCGGCGACTGGGTGACGCTCGCCGGCGTGTCGGGCACCGTCGAATACCT
GTCGATCCGAACCGTGCGGCTGCGCGGCGGCGACGGGTCGCTCTACACGATTCCGTTCAG
CTCGGTGACGACGGTGAACAACACGAACCGCGGGCTCGGCAACGCGGCCGTCAAGGTCAG
CATCGCGTACGGCGAGGACATCGACCGCGCGGTCGCGACGCTAAAGGAAATCGGCGCCGC
GCTGCGCGAAGATCCGCAGTATCGCGACGGCATTCTGTCGGACTTCAGCTACTGGGGCGT
CGATCAGGTCGACGGCGCGGCGATCGCGTTGGCCGGGCAGATGCAGTGCCGCGATTCCGC
GCGCTGGGGCGTGCAGCGCGAATTCAACCGCCGCATCGCGCAGCTGTTCCGCGAACGCGG
CATCCGCATTGCCGATCCGCAGCGCAGCCTCGTCGCGTATGCGGCCGGCTCGCGGCGTGA
AGATGAAGGCGATGGCGATGGCGGCGTCGGCGCCGCTCGGCAACGCAGCGATGAAAACGG
CGGCGACGAACGCGCCGCACCCGACGGCGCGACCGGACAGCCGCCGGTCGATTCGTCGAC
GCCGGCGCCCAAGCCGGCGCAATAGCGCGGCCCGCTAGCACGTCGGCCGCGCGTCGACGC
ATCGCGCGTTACGTCGCGTCCGGCTTCTTCGCGCGTCGCGCACGCGTCGATGCACGCGGC
GCGTCGGCGGCGGCCGGCGCAGCGGCCTCACGCTTTCCCGCACGCTTCGCCGGCGTGCGC
GTGCGCCGCTCGTGCGCGCCGCGCGGTGCGTCCGCCGCGCCGCGCTGCGCATGCCACTGC
TGCAAGAGCAGACGCGTCTGGTCGGCCACCGTCTCGCCGAGGAGCGCCGCGCGCGGCGCA
TCGAACGACTCCCACCCGAGCAGTTGCAGCGCCGAGCGCTGCGCGACATGAAACACCGTC
AGCTGGCCGAACAGGCTCAGCGCGCGCAAGCGCGTCACGGGATCGTCGACGGGCCGTCCG
GAAATCCGCGCGATTAGTTCGGTGGCCACGTCGTTCAACGGCTTGCGCATGCGCTTCAGC
AGGATCTCGCTCGCGCTCGCCGGCTCCTGGCCGTTCTGTTCGCGCGCGAAGAACATCCGC
TGGTTCAGCGTCTTCGGCACCGTGAACATCCGCTGCGCGAGCGCGGTCAGGATGTCGACG
AACGCGTCGATCAGCGTGTCGGCGTCCGCATCGGCATCGAGCGCCGCGCGCGCCTGCGCG
ACGGCGGGCCCGAACACCGCCCAGCCGAGTTCGGCGATCGATTCCACGCACGCGCGGTAT
ACGCCTTCCTTGTTCTCGAAGTAGTACTGCAGCGCGGGCGCGTTCACGCCGGCCTTCGCC
GCGATGTCCCGTGTCGATGCGCCCGCGAATCCGCGCTCGCCGAACAGTTCGATCGCGGCC
TCGATGATCCGCTGACGCGTTTCGTCGCCGCGCGCATACCCGCCGGTCGACGTACGCCGC
AGCTTCTTCGCTTCGCTCATGCCTTCCTCGTCACTCGATCGATCGACATTCTACTTGACA
CATTTTTATCAACTGGAATAATTCTTCCGCTCGGAATAAATTGGATCCTACATGTCGACG
CCGCAAGACCCGCCACAGAAAGCAGATCGTCAGGAAAACGGAACAACGCCGCGCAACGGC
GTCTCGAAGCGGCGCATCCTGCTCGCGATTGCCGTGCTCGCGGCAATCGGCGGCACCGTC
TGGTTCGGCCGCTGGTGGACCGTCGGCCGTTTCATCGAAAGCACCAACGACGCCTATCTG
CAGGCGGACAGCATGACGGCCGCCCCGAAAGTCGCCGGCTACGTGACCGACGTGTACGTG
CGCGACAACCAGCCGGTGAAGGCCGGCGATCCGCTCGTGCGGCTCGACGTCCGCCCGTAC
CAGGTCGCGCTCGATCAGGCGAACGCGACCGTCGACGCACGCCGCGCCGACATTGCGCGC
GCGGAGGCCGACATCAGCCAGCAGCGCGCGAATCTCGAACAGGCGCAAGCGCAGGCGAAG
GTCTCGCAGATCAACGCACGGCATGCGAGCGACGAATACGCGCGCTATGCGCCGCTCGCG
GCGACCGGTGCGGAAACGCACGAGCGCGTCGCCGAGCTGAAGAGCGCGCGCGACCAGGCG
CTCGCGACGCTCGCCGCGAACGATGCCGCGATCGCGGCCGCGCGCACGCAGATCGCGTCG
TTCGGCGCACAGCTGCAGCAGGCGCGCGCGCAGCTCGAAGCCGCGCAGGCCAGCGCCGCG
CAGTCGCGGCTCGACCTCGACAACACGATCGTGCGCGCGACGCTCGACGGGCGCGTCGGC
GACCGCACGGTACGCGTCGGCCAGTACGTGCAGCCCGGCACGCGGCTGCTGACGGTCGTG
CCGGTCGATGCGATCTATCTGGTCGCGAACTTCAAGGAAACGCAGATCGGCCGCATGCGC
ATCGGCCAGCCCGTCGAACTGCATGTCGATGCGCTGCCGGACGATACGCTGTCGGGCGTC
GTCGACAGCTTCGCGCCGGGCACCGGCGCGCAATTCGCGCTGCTGCCGCCGGAGAACGCG
ACCGGCAACTTCACGAAGATCGTGCAGCGCGTGCCGGTGCGCATCCGCATCGCACCGAAC
GAGCGCGCGCGGCACATGCTGCTGCCGGGGCTGTCGGTGACCGTCGACGTCGACACGCGC
TCGGCGCGCAACGAGAACCGTCATGGCTGAGCCGACTGCCACCGTGCCGCCCGCGCCGCC
GCATGAAGGCCGCGCGAGCGTGACCGACTGGATCGCCGTCGCGGCCGGCGCGCTCGGTGC
GTTGATGGCGACGCTCGACATCTCGATCACGAACTCCGCGCTGCCGCAGATCCAGGGCGA
AATCGGCGCGACGGGCACCGAAGGCACGTGGATCTCGACCGGCTACCTGATGTCCGAGAT
CGTGATGATCCCGCTCGCCGCGTGGCTCACGCGTGTATTCGGGCTGCGCAACTTCCTGCT
CGTGAATTCCGCGCTGTTCATTGCGTTCTCGATGATGTGCGGCTGGTCGCATTCGCTCGC
GATGATGGTCGTCGGCCGCATCGGCCAGGGCTTCACCGGCGGCGCGCTGATTCCGACCGC
GCAGACGATCATCCGCACGCGGCTGCCGCTGTCGCAACTGCCGGTCGGGATGACGCTGTT
CGGCCTGATCGTGCTGCTCGGCCCGCTGTTCGGCCCCGTGCTCGGCGGCTGGCTCGCGGA
GAACGTGAGCTGGAGCTGGTGCTTCTTTCTGAATCTGCCGGTATGCCTGCTGCTGATGGC
GCTGCTCGTGTTCGGGCTGCCGTCGGACCGGCCGCAGTGGAGCACGTTCTTCAACGCCGA
CTGGCTCGGCATCGCGGGCCTCGCGATCGGCTTGAGCTCGCTGACGGTCGTGCTCGAGGA
AGGCCAGCGCGAACGCTGGTTCGAATCGCAGATGATCGTCACGCTGAGCTACGTGTCGCT
CGCGGGGATGATCCTGATCGCGCTGTCGCAACGTTTCGCGAAGCGGCCGATCATGCGGCT
GTCGCTGATGCGCAATCCGCGCTACGCGAGCGTGATCGTGATCGTGTCGGCGGTCGGCGC
GGGGCTGTACGGCGTGTCGTATCTGCTGCCGCAGTTCCTCGCGATCGTCGCGGGCTACAA
CGCGGAACAGGCCGGCTCGATCATGCTGCTCTCCGGGCTGCCCGCCTTTCTCGTGATGCC
GATCCTGCCGCGGCTGCTCGGCAAGGTCGACTTCCGCATCCTCGTGATCTCCGGCCTGCT
GCTGTTCTGCCTGAGCTGCATGCTCGACATCGATCTGACCGCGCAGAGCGTCGGCCACGA
TTTCGTCTGGTCGCAGCTGATTCGCGGCGTCGCGCAGATGCTCGCGATGATGCCGCTGAA
CCAGGCGTCGATGGCGGCCGTCGCGCGCGAGGACTCGGGCGACGCGGCGGGCCTCTACAA
CATGGCGCGCAATCTCGGCGGCTCGATCGGACTCGCGATCATCGGCACGGTGATCGATCG
GCGCACGACGTTTCATACGGCCGCGCTGCGCGAGTCGGTCACCGCCAATGCGTCGATCGG
GCAGGAGCGATTGTCGGCGTACGCGGCGAACTGGTTTGCGCAGACCGGCGACCTCGCCTA
TTCGAAAATGCGCGCGCTCGGTCAGCTCGCGCAGCAGATCCAGATACAGGCCGTCGTGAT
GACCTATTCCGAAACCTTCTACCTGCTGGGACTCGCGCTGCTCGCCTGCGTACCGCTCGC
GCTGCTGCTGAAGACGCCGCGCACGCCGCAGCCGATGTCGTCCGGCCACTGAACCCGCGA
TGAAGCCTCTCTTCCCGCCCCGCCGCCCCGCGCTCGCGCTGTGCGCGGCCGCGTGCCTGC
TCGCCGGCTGCACGGTCGGCCCCGACTACCGCGGTGCACCCGCCGCGCCCGACACGCCGA
CCTTCGTCCGCGCGCCGGCAACCGGCATCGACGCGGGCGCACCCGCGCCGAGCGCATGGT
GGCATGCGCTGCACGATCGCCGGCTCGACGCACTGATCGCCGCCGCGCTCGCGCACAATC
CGGATCTGCATGCCGCACAGGCGCGATTGCGTGCCGCGCGCGCGCAGCTCGCGCAGCAGC
GCGCGGCCGAACTGCCGAAGGCGTCCGCCACGGTCGCGGCGATCCGCATGCGCGAGCCCG
ACGTCAGTACACTCGGCGCGCTGTTGCCGTCGAACGGGTCGGGCCAGTCGGGCAGCGCGC
CGACGACGCTCGGCACCGGTCCGCTGCAGCTCTATTCGGCCGGCTTCGACGCGACCTGGG
AAATCGATCTGTTCGGCGGCACGCGGCGCGCAGTCGAGGCGGCGTCCGCGCAGGCCGACG
CGGTCGACGCGGATCTGGCCGACACGCAGGTGTCGATCGCGGCCGAAGTCGCGACCGCCT
ACGTCGATCTGCGCGACCGGCAGCAGCGTCTCGCGCTGTCGCGCCGCACGGCCGAACTGC
AGCAGCAGATGCTCGCGCTCACGCAGCAACGCCGCGCGCGCGGCGTTGCGGCCGACGCAG
ACATCGAGCGGCTGACCACGCAGGTCGAAAACACGCGCGCGTCGCTGATTCCGCTCGATG
CGCAGGTCACCGAATCGCTCGACCGGCTCGCGATTCTGACCGGCCGCGAGCCGGGCGCGC
TCGATGCCGAACTGTCGACCGACGAGGCATCGTTGCCGACGCTGCCCGCGTCGGTGCCGG
TCGGCGATCCGGCCGCGCTCCTCAAGCGCCGCCCGGACATTCGCGCGGCCGAGCGGCGGC
TTGCGTCGAGCAATGCGCAGATCGGCGAGCATATCGCCGACTATTTTCCGAAGGTGACGC
TGCTCGGCGATATCGGCTTCAGCGCGACCGATCCCGCCCATCTGTTCCGCAAGCAGAATG
CGTCGTGGATCGGCGCGCCGTATCTGCAGTGGAACATTCTCGATTTCGGCCGCACGCGCG
GCGCCGTGCGGGCGGCCGAAGCGTCGCGCGACGAAGCCGATGCGAACTACCGGAAGGCCG
TGCTCGGCGCCCTGCAGGACGCGAATACCGCGCTGCAGCGCTACGGGCACCAGCGCGAGC
ATGTCGTCGCGCTGACCAAGGTGCAGGCATCGGCCACGCATTCGGCGACGCTGATGAGCG
AGCGCTATCGTGCGGGCGTCGCATCGATGATCGATCTGCTCGATACGCAGCGCGAATCGC
TCGCGGCCCGGCAGAACGTGATCGCGGCGCAGGCGGAGCTGATCAAGGACTACGTGTCGG
TGCAGAAAAGTCTCGGGCTCGGCTGGCAGGCGGGCGACGCGTAACGCGTCGGTCGCATCG
GCGTCGCCGGCCGGTCGCGGCAGGCGCGGAGACAGGACGGCCACACGGATTCGGGACGGC
GGGATTCGGCTTCGGCACGGCGCCGTTCGCCCCGGCGCGAGCCCGACGCGCGTTCGCGAC
AGCGCGCGCCGCTCCCGAACTGCCCGATGCACGGGACCCCGAAGCGCTTCGCGACACCGC
GACGCCTTTTTGCCGCACAGGACGACGCGCCATTCGCATCGGTAGCTTCCCTGATCCGCA
TCCGCGCGCATACCGATATGATGCGCGTACGCATCGCCCGCGCTTCCCTCCACTCGAACG
AGGAGCACAGATGACCCGTGCCTACACGTACCGCGGCTACACGATCGACGTCGACTGCGA
GTTCAGGCTCGACGACACGCCGGACGCCGACACGATGGACGACGCGCGCTTCGGTTTCGT
CGCGGTCGTCCAGGTCCGCGCCGTCGACACGCCGTCGCGCGTGCTCGCGCCGATCCGCCT
CGCGGACGACGGCGGGCGGCTGTTCACCGACAGCCTCGCGGCAGTGCGCGCGGGCCGGAC
CGCGGGCGAGATCCTCGTCGACGACTTGCTGATCGGCGCGTGTGCGGCAGACCGGGCAGC
ACGCGGCTGAACGGCCGCGTCGGTCAATACTGGCGCTTTCGCCGCAATTCGCGTGTGGAA
TAGACGGTGAGGAAGATGCCGAGCATCGCCACACCGTACGCGACGAAGTCGTTGCCGACG
GCCGCGCCGTGCGGCACACCGCGGAAGAGATCGAGACTCAATCCGATCACTGCGAGCAGC
AATCCTGCTGCCACACCCCATGCGGCACCCGTGGTCTTCCCGTTTATATTTTTCATACGA
CATCCATCGGCAAACGTTAGCGGCGGCGCGATTGCGAGCGGCGCACCACCGAGATCGGGA
TCGACTATATCTGCTAACCAATCGGCCGCGGTTAAGTGCTTTTCCCAATAACGGATTGTG
AATGGATGCGCTGTCACGCGCCGCCGCGCGTGGCACGCAGGTGTGGATCGCGTTGCGCGA
TTCGTCAGACTTCAGGTTGGCGGGCGCACACCGACGGCGCGGGACTACACGCGTCGTAGC
GCGCGAGCGCCAGTTGCTCGACGTAGTCGCACGCGGACAGCTCCGAATCGAACGACGCCC
CGTTCGCATGCCGGATCGAATCCAGATAGGCGACGTCGATCGCACTGCCGCCCTCCGAAC
GCGTCGTCACGCGCATGCGCCCGACATAGCCCGCGACTTCTCCGGTTTCGTGCCGAACCG
CGATCGCGGTAATGAAGACTCTGTATATCCCGATGGCAAGAATACGTGGCATCCCGCGCC
CTCCTCCGGCGGAGCGTAGCACGGGCGTTGCGCGAGAAGGCTCGGGGGATGTCCCGATTT
GCGGCGCGATGCCGCTCGCGTTCGATCGCTCAGCGAGATCGCAGCCGCTCGAGCTGCTCG
ATCGACGTCGACACGACGTCGACGACGTGTTGAGCGATGTCCTCGTCGGACATTCCCGAT
TCCACGTACTGCCGGATACTCATCGTGCGCGGACGATGCGAACGATGATCTTCGTCGACG
ATGTAAATCTTTGCCGTCGATTCGTCGGGCAGCACGATGACCTGGACAGTTTTACCGCGG
ACGAGTGCCTGCATGCACAGGGTGGACATATCGGATCTCCGTTTCCGTTGCCGCGTTCTC
GAATGACAATGATAGGTTCGGGAATCAGTATGCCCCTCTTCCCGGTCATTCATTATTGAT
TGGAAACAATAGACCGCAATAGGGGCTTTCAACGGTATCGGGGAGATTCGCACGCGCGCC
GCATGCGACGCTCAAGCCTGCGCCTTGCGTGTGCGTCGAAGCGCGCGCAGGTAAGCGCAC
AGCATGTCGGCGAGTTCGTCCGCATAGGCATGGATCTCCGCGCGCGTGCGGCGCACGCGT
GAAAAACTGCTGCCCACCGAACCGAGCGTCGTCGAAATCAGGTCGGTCGCCAGCTTGCGC
GTCGCGTCCGGAACGGACGGCAGCACTTCGGCCATGAACGCATCGATCATCCGGTTGCCC
TCGGCCCGCGCGCTGCGCGCTTCGGGGCTGTCCCGATAGAGCGGCGCCGCGTCGGCGAGC
GCACTGCGAACTTCGGCCTCGTCGCATTCCGAGCGCAGGAACGCATGCACGAGCGTGCGC
AGCCGGTCCAGCGGCGGCGTACGCGTGTCCTGCAAAATGTCGCCCAGCATCCGGGTCGTC
TGCATCCATTCGTCGGCCTGCAGCCGAAACAGGATCGACGCCTTGTTCGGAAAGTACTGA
TAGACCGAACCCACGCTGACGCCCGCCTTCTCCGCCACGCGCGCGGTGGTGAAACGCGCC
GCGCCCTCCTTCGCGAGCACCTGCGTCGCCGCCTGCAGGATCGCGGCGACCAGCTCTGTC
GAGCGCGCTTGCTGCGGCTGCTTGCGAAAGGCGATTTGCGTGCGTCGGCGTGTCGTCATG
GTCGTCGTGTACGTGAGTGCATCGCCGCGGCGTCGAACGTCGGATGCCGTGACGCGTCCG
CGAATGCGAATGATTGTTCGCATACTAGCGCGGTATCGGTTTGCGGCTCAATCGTCCGTC
AAGCCATGCATCGGCGTTGCCGGCATCCCGTGTTCGTCGTCGCCGCCTTTCCTGACGAAA
AACCTGAACCTTCGATTCCGTTGCGCCTTGCACGCCGCACGCCGAACCCGCGAAAACAGC
GTATTTCCGAAGAATTTCCGCCATCGCAGCACGCGGCCCGCCATGCCGGAAATGCGAATC
CCGATGCGAATTTCCAATGCGAATCGTTCGTCATATTCTTTGCTGAACGCGAATGATCCT
TCGCGTTCTTGTTCTCCGACCCAACCCTTCATGCAGGACCTTCATGACGACGACTCTCAC
CACCGCACCGCTCGCTCCGCTGCTGGACAGCCTGTTCGCGCAGGCCCAGGCCGATGGCGG
CCACGCCGTAATGAACATGCCGCGCGACGAGCGCGAGCGCCTGATCCGCAGCAAGACCGA
ATATCGCAACCTCTATGGCCGGCTCAAAGACTTGTGGCTACCGGTCTCGCGCGAGACCGG
CGTACTGCTCTATCAGCTCGCACGAAGCATGAACGCGCGCCATATCGTCGAATTCGGCAC
GTCGTTCGGGCTTTCGACGCTGTACCTGGCCGCCGCGTTGCGCGACAACGGCGGCGGCAC
GCTGATCGGCAGCGAATTCGAACCCTCGAAGGTCGCGAAGGCGCGCGCGCATCTGGCGGC
GGGCGGCGTCGACGACCTCGTCGAGATTCGCGAGGGCGACGCGCTGCAGACCTTGGCCGG
CGATCTGCCCGATTCGATCGACCTGCTGCTGCTCGACGGCGCGAAAGCGCTCTACAACGA
CGTGCTCGATCTCGTCGAAAGTCGGCTGCGCCCCGCTGCGCTGATCGTCGCGGACAACGC
CGACTACTGCCCGGAATATCTCGCCCGCGTGCGCGATCCGCGCAACGGCTATCTATCCGT
GCCGTTCGGGGCGGACGTCGAACTGTCGATGCGCTTGGCGTGAAATCCATCGGGCATCGC
GCAGGGAACGATCGTTGCTGAGTGCGCATCCGAGGCGGCGCGCTTTCGCGCCGCCGTCAC
TGGAGACAACATGAGAGCACTCCGCTGGCATGGCAAGCACGACGTGCGCTGCGATACCGT
TCCCGACCCGATCATCGAAAGCGGCCGCGATGCGATCGTCAAGGTGTCCGCATGCGCGAT
CTGCGGATCCGATCTTCACCTGTTCGATGGCCTGATGCCGTCGATGAAGCACGGCGACAT
TCTCGGCCACGAGTTCATGGGCGAAGTCGTCGAGGTCGGCAAGGACAACGCATCGCTGAA
GATCGGCGATCGCGTGGTCGTGCCGTTCACGATTTTCTGCGGCGAATGCGATCAGTGTCG
CCGCGGCAATTTCTCGGTTTGCGAACGCACGAATCGCAACCGAAGCGATGCCGATCGCGT
GTTCGGCCACACGACGGCCGGCCTGTTCGGGTATTCGCATTTGACCGGCGGCTATCCCGG
CGGCCAGGCCGAATACGTGCGCGTGCCGTTTGCCGATCGCACGCACATCCGGATACCGGA
CGGCCTGACCGACGAACAAGTCCTGTTCCTCGGCGACATTCTGCCGACCGGCTGGCAGGC
GGCGGTCAATTGCGAGATCGAGCCGACCGACACGGTCGCCGTGTGGGGCGCCGGTCCGGT
CGGCCAGATGGCGATCCGCAGCGCGCTGCTGTTGGGCGCCAGGCAAGTGGTGGTAATCGA
TCGCGTTGCCGAACGGCTCGAGATGGCAAAGCGAAGCGGCGCGATTCCGATTCATTTCGA
GCAGGAAAGCGTGCTCGACCGGCTCGGCGAGCTGACACACGGCAAGGGCCCCGAAAAATG
CATCGACGCGGTCGGAATGGAGTCGCATGCGACGCGGTCCGCCGACGCGATCTACGACCG
CGTCAAGCAGGCAATGATGCTCGAAACCGACCGGCCGCACGTGCTGCGCGAGATGATCTA
CGTGTGCCGCCCGGCGGGCATTCTGTCGATACCGGGCGTTTATGCGGGCGTGCTCGACAA
GATTCCGTTCGGCGCCGCGATGAACAAGGGACTGACGTTCCGCATGGGACAGACGCACGT
CAACCGCTGGACCGACGATCTGCTCGCGCGCATACGATCGGGTCAGTTCGATCCGTCGTT
CGTCATCACGCATACCGTCCCGCTCGAGAAAGGGCCGGACATGTACAAGGTGTTTCGCGA
CAAGCTCGACGGCTGCATCAAGGTGGTCATGAAGCCATAGGCGCAGGGAACGGCGTTCGC
CGCGCGCTCGACGCCGACACCGTGGGGCCGCTTCGATCGCATCGAGACGGCCGGCGCGGA
CGCATGCTTGCGCCGTGTCGCGCCGCGCCGCGCCGGGTAAACTGCGGCCTCAACCGATAC
AACAATGTCTGAATCATGGTCCGATCAGCGCCTGCACCGAACGGGAAAGACGGCATCGTC
AGCGAACCGCCGCCGCGCGACAACGCCTCGATGGCAGGCATGATCCGGGGCTGATGCGAA
TGTCTGTCGCCATCGTGCTGTTTCGCCGTGACCTGCGGCTTTCCGACCATCCCGCGCTGT
CGGCGGCATGCGCGCGGCACGATGCCGTGCTGCCCGTCTACGTACACACGCCGGATGAAG
ACGCGATCTGGTCGCCGGGTGCGGCGAGCCGCTGGTGGCTGCACCACAGCCTGACGTCGC
TCGATCGGGCACTGCGGGAGCAAGGCGGGCGATTGCTCGTGATGCAGAGCGACCCGACGA
TTGCCGTGCCGGCGCTCGCACGCGCGGTCGGCGCACAGGGCGTGTACTGGACGCGCCGCT
ACGAACCGGCTGCCATCGCGCGCGATGCGGCGCTGAAAAGCACGTTGCGCGCGCAAGGCA
TCGCCGCACACAGCTACCCCGGCGCGCTCTGGCAGGAACCCTGGAAAATCGCGACCGACG
CCGGGCAGCCCTATCGCGTCTTCACGCCTTTCTGGCGCAAGCTGCGCACGCGCGTGTCCG
ACTGCCATCCGCTCCCGGCCGCACGGCCTCGCCGATGGATGACGACGGACGATTCGACTG
CCGTCGAGGCGCTCGGCCTGTTGCCGCGCATTCGATGGGACGCGGGACTCGCCGACGCAT
GGCGCCCCGGAGAAGGAGGCGCGTGGGAACGCCTGGAACAGTTCGTCGACGAAGCGCTGG
CCGAATACGGCGACGCGCGCGACGCGCCGGCTCGCCTGGGCACCTCGCGGCTTTCTGCGC
ACCTGCATTACGGCGAGATCACGCCGACGCAGATTCTACGAACGCTGCAGGAACGTGTCG
CGCGGACGAGCGGCAGCGTCCGGCCCGACCTCGAGCCGTTTCTGCGGGAGCTCGGCTGGC
GCGAGTTCGCGCATCATCTGCTCTACCACTTCCCGCACACGACCGACGCCAACTTCGATG
CGCGCTTCGACGCCTTCGCGTGGGCGCCGGACGACGGCGAGCAGTTGGCGCGTTGGCAGC
AGGGGCGTACCGGCATTCCGCTCGTCGATGCCGGCATGCGGCAGCTTTGGCAGACCGGCT
GGATGCACAACCGCGTGAGAATGGTGGTCGCGAGCTTTCTGACCAAGAACCTGCGTCAGC
ATTGGCGGCACGGCGCGCGCTGGTTCTGGGACACGCTCGTCGATGCGGACCTGGCGAACA
ACACGCTGGGCTGGCAATGGGTCGCCGGTTGCGGGGCCGATGCCGCGCCCTACTTCCGCG
TGTTCAATCCGTATCTGCAAGCCGCCAAGTTCGATCCCGACGCCGCGTATCTCAAACGCT
GGCTCCCGGAACTGTCGCGGCTGCCGGCCGACGTGCTGCATCGGCCATGGAAGCATCCGG
CCGCGCTCGCGGCCTGCGGCTACCCCACGCCCATGGTCGACCTTGCGGCGTCGCGAGAAG
CTGCGCTGGCGGCGTACGCGCAGCTTCCGAGGTCACATGGCGGCGCATGACGACGCCCTC
GCGGCCATCGCGCGGGCACTGCACGGGCAAACCCCGAGCGCGAAATCGCCGCCGGCCCGC
GCGGCCGCTGGTAGACTTTGGCAGCCTCCGGCCCGGCTCGCTGTGTCTCGGCTTGCGCTC
GCCGTGCGTCACGACTTTTAACATCGCGATACGACCACCGGCGGATAATATCGGCGTCAG
TCATCGAGTTGCTGAAGTCTCGTCCGGTCACTATCCGACTCGTATCATCATGGAAAACCG
TCTGAGCTATGTTCAGGTCACTGCCTGCGCCGAACGCGAGATACAGCATCATCTGATGGC
GGCTGCCACGCGTCCGCGCGGCAGTCACGCGGCCGATCTGCATCTCGGCGCGGCCATCGG
CGCATTCGACCTGTGGCGCTGCCTCATGACCGAGCTCGGTGCCGAAGGGTTCGAACAAAG
TTACGCGACCGACGCACAACGCCTTCAGGCGCTGCTCGGCTCCGCGTCGTCTTCCTGAAC
GCCTCCGGCTCGTGCCCGGCGCGCCGCCGACGCCCGACGCATTCCAATGGGGTAAATCGA
AGCCCCTGTGGGAGGCGCCAAATCGCCCCGATTACTTCCGGCCTTAATCGGGCGCGCGCG
AATCTATCAAAAGATGACATTTATCGCGCGACATGGGAAAAGCTTCTTCGATATTGAATC
GGGCCTCCGACATCTACGACGCCCCCCTGGTGATTCCCGACTGCCGATTTACGGGCGATT
GCGGATTTCTATGGACGTTTCAAATCGCTCGATTTTTCTTATAACCGCCTCGGGATAATC
CGTCAGCGCGCGCGGCGCACCGGGCGGCCCGCGCTTTCCGCTTGCCTGCACGGAGCCGTG
CCGGAAATTTTTACTCAACATCTTCAAGAAAATAAAACCGGCATTGCACAATATACCGAA
ACGATAATCGATCGTCGCAGAAACGTACTGCGGTATTGCGCAACGCGTCGTATTCAACTG
ATAATTGCCCGGCGACTTCCTTTCGGTATTGCCGTTTCGCGTCGGAGCAATGAATGAAAA
TAATTCGCCATATCGCAGGACTCTCGATACTGTCGGCCGCCATGCTAGGCGGTACGGCGC
ATGCGGCGACGTATTCGAACGGCACCGCCACCGCGACCTTTACCGTCACGCTGACGCTGC
AGCCGAACTGCACGATCGCGGCGAACCCGCTCAATTTCGGCACGAACGGCGTGCTGGCCA
CGGCGATCAACCAGCAGACGACACTCAATGTCACCTGTACGAACACGACGCCTTACAACG
TGGGGCTCGATGCAGGGACGGTGACGGGCTCGAGCGTCGCGAGTCGCTTGATGGCCGGCA
CTTCGACCGGCAACACGACGACCACCGTCGCGTTCCAGCTCTATCAGGATGCGGGACGCA
CGACGATCTGGGGCAATACGCAAGGCACCAACACCGTTGCCGGTACGGGCACCGGCGCCG
CCCAATCGCTTACCGTCTATGGCCAGGTGCCCGCGCAAGCGACGCCGAAGCCGGATACCT
ACCAGACCACCGTCACGGCCACCGTCTACTTCTGACGGGCTTCACATCGCATGACCGCAT
TACGACGAACGCTCGCCGCGCTGCTGCTATGCGCGAGCGGCGCAACGCATGCCGCATCGC
TGCAGATTTCTCCGGTGACGATCGAGTTCGGCCCGGACGACACGGCAACCGGCATCACGC
TGCGCAATCCGGGCGACCGGCCCGTGTACGGCCAGGTACGCGTCTTCCGCTGGGACCAGA
CGGACGGGCACGACACGCTGACACCCACGCAGGACTTGATCGCGAGTCCGCCGCTGATCC
AGGTCGGCACGCAGGGCGATCAGCTGATTCGCGTCGTCCGCGCGGCTCGGGCAGCGCCCG
GTACCGAGCAGAGTTACCGGCTGCTGATCGACGAACTTCCGCAGCCCGGCGAAGCGCCGA
CCAACGGCGTCTCGATTCGTCTGCGCTATTCCATTCCCGTGTTCGTCGAACCGGCCGGCG
ACGGCGCGCCTCGACTCGACTGGACGCTGCTGCGCGACAACGGCGGCTGGGTGCTGCGCG
TGCGCAACGCGGGCGGCCGTCGCGCGCAACTCGCGTCGGTCCAGCTGGTCACCGCGAGCG
GCCGCACCTATCCGCTGACGCAAGGGCTGCTCGGCTACGCGCTCGCCGGCCGGACCGGGC
AATGGAGCGTCCCGCTACCGGCCGGCGTCTCGCTCGGCGGCAGCGTCACGGTACGTGCCG
CCGTCAACGCGCAGCCAGTCAACGCGGTCGTCGCGGTGGAGCCGCCGGGCTGATCGGCCG
GTGCGTGTTCCCGTCGCGTCGCCTTCGCCGCGTGCCGAACCGTTGTCGCGTCCGGCACGC
GCAGCGCGACGGCGTTCGCCGCGCGCCGCCCTCGCCGCGATGATGGCCAGCGGCCTGCTC
ACGTTCGGCAGTGCCGGTGCGGCCGACACGTCCGCGCTCGTCATGGCGGACGACGCGCAC
GACGTGATCCTCGAAGTCTCGGTCAACGGCGAGAGCACTGCGCTGCTCGCGCATTTCCGC
GAACGCGACGGCCACTTGTCGGCGAGCGGTGCGGACCTGCGCACCATCGGGTTTGCGACC
GACCGGCTCGGCATCGCCGATGCCGCGACCGTCGCGCTCGATGCGATCGCGGGGCTGCGC
TACCGCTACGACGCAGCGCGACAGACCGTCGATCTGCAGATGCCCGACGCGCTGCGCCGC
CCGTACGCGGTAGACAGCCGTGCGCTGCCTGCCACGCAACCGGCTACGGCGTCGCGCGGT
ATCGCGATCAACTACGAAGCGTACGCGCAGAGCGTCGGCGAACGGCAACTCTCGTTCTAC
ACGGACCTGCGCTACTTCGACCCGAACGGCGTATTCAGCAACACGGGGACGGCCTACTTC
TACAACGGCCATCGACGCTACACGCGCTTCGACACGTCGTGGAGCCGGTCCGACCCGGCG
CGGCCGAGCACCACGCAGATCGGCGACGCGATTTCCGGATCGCTCGCGTGGACGCGATCG
GTCCGCCTCGGCGGCTTGCAGTGGCGCAGCAACTTCGCGCTGCGGCCCGATCTCGTGACC
TTTCCGATTCCGTCGCTGTCGGGCTCCGCCACCGTGCCGTCTGCGGTCGACCTGTACATC
AACAACGTGCGCCAGTACACGGGCAACGTGCCGAGCGGCCCGTTCATCATCCACGACGTG
CCGGGCATCATGGGTGCCGGTCAGGCGACCGTCATCACGCGCGACGCGCTCGGGCGCACG
GTCGCGACATCGGTGCCGCTCTACGTCGATACGCGCATGCTCGCGGCCGGCCTGTCGAGC
TATTCGTTCGAGGCCGGTTTCCTGCGCCGCAACTACGGGCTGCAATCGTTCGACTACGAC
GCACGCCCCGCGATCAGCGGTTCGGCACGTCGCGGCCTGAGCGACCGCGTCACCGTCGAA
GGACATGCCGAAGCGACGGCCGGCGTATTGAACGTCGGCATCGGCGCGCTGGCGCAGCTC
GGCCACGCCGGCGTCGTCAGCGGCGCGATCGCGGGCAGCGCGGGCCGCTTCCCCGGCACG
CAGCTGAGCCTCGGCTATCAGCTGATCGAACCGCGCTTTTCGATCAATGCACAGACCGTG
CGCGCGTTCGGCCGCTATGGCGATCTGGCATCCCGCGACGGCACGCCGGTGCCGTCGGCG
ACCGACCAGGCCACGCTCGCACTGCCGTTCATGCATCGGCAGACGCTGTCGCTGAGCTAT
ATCGGCTTCCGTTTGCCACAAGGTCCGAGTGCGCGGATCGGTACGGTTTCCTATACGCTC
GGGCTCGGCAATCTCGCATCGGTGACCGTCAGCGCGTACCGCGATTTCGCGCAGCACGGC
ACGAACGGCGCGTTCGTGTCGCTGAACATCGGGCTCGGCGGCAACACGTCGATCAATACG
ACGGTCGGCCGTCAGAACGGTCAGTCCAACTACACCGTCGATGCGAACCGTCCGCCCGAC
TACGGTGGCGGCTGGGGCTGGGGCGTACAGACGGGCGGCACGGGCGCCGTGCCCTATCGA
CAGGCGCAGTTGCGCTATCTCGGACACGCCGGCGAGGTCATCGCAGGGGCACAAAGCATC
GATCGCCAAAGCGGCGCGTCGGTCGACGTCAACGGCGCCCTCGTGTTCATGGACGGCAGT
CTGCAACTGTCGCGCCGCATCGACGACGGCTTCGCGCTCGTGTCGACCGACGGCGTCGCC
GGCATCCCGGTGCTGCACGAGAATCGCGTGATCGGCACGACGGACCGCACGGGCCATCTG
CTCGTGCCCGATCTGAACGCGTATCAGAACAACCGGATCGCGATCGACGCGATGAAACTG
CCGGCCGACGCGCGCATCGACCGCACGTCGACGACGGTGGTACCGCAAGCGCAATCGGGC
GTCGTCGCCCGTTTCGGCGTATCGCGATACCGGGCGGCGTCGGTCATGCTCCGCGACGAC
ACCGGCCGCCCGTTGCCGGCCGGCGCCCGCGTACGCCACGTCGAAAGCGGGGCGAATACG
ATCGTCGGCTACGACGGCCTCACGTTCATCGACGGACTCAAGGAGGACAACCATCTCGTG
ATCGACTACGAAAGCCGGCGATGCACGGCGGAATTCACGTTCACGCAGCCCGCCGACGGC
ACACTGCCGACCGTCGGCCCGCTTGCCTGTCGCCCGACGCAATGAAGCTCGCGCTGCTGC
TCCTCGTCGCGCTCGTCGCATGGTGCGGCGTCCCGCGTCACGCGCAGGCCGAAAGCTGCA
CGGCCACGGCCTCGGCGGTGAGCTTCGGCTCGGTCAGTCCGATCGCTCGGGCCGCCGTGG
CCGCAACGGGCACCGTCAGCGTCACGTGCACGTGGTCGGCCGTCACGCTGACACCGAACG
TACTGGTATGCCTGAACCTTGGCGGGACGAGCCCGCGCAGCCTCGTCAACGGCAGCAACG
CAATGCAGTACGACCTTTATCTCGATGCCGCCCATTCCGTCGCATGGGGCTCGATTTACT
CGGGCACGACGCCGGCTTCCGTCACGCTCGTCAAACCCGCGCTCGGCACGTCGGCCAGCG
CGACCGTCACGGTCTACGGGCAAATCGCCGCCAACCAGCCGACCGTGCCGACCGTCGGCA
ACAGCACGACGGCCTACTCTCAGACCTTCGGCGGCAACACGACGTCGCTGAATGTCGGCT
TCTATCTCGTCGGTGCGCCCACGTGTGCGTCGCTGACGTCGCCGAGCGGCACGTTTCCGT
TCACCGCGACGGCGAACGTCGTCAACAACTGCAACATCACGGCGACGAACGTCGCCTTCG
GCACGGCCAGCGTACTGTCGAACCCGCTGAGCGCGACGGGTTCGATCAGCGCGCAATGCA
CGAACGGCGACGCGTGGAAGATTGCCCTGAACGGCGGCGGCAGCGGTAACGTGGCGGCCA
GGCAAATGCAACGCAGCGGCGGCGGCGGAAGTATCGCCTATGGGCTTTACACGGATGCCG
CGCACTCGATCGCATGGGGCGACGGTTCGGCCGGCACCTCGACCGTCACGGGCGTCGGCA
CCGGAAACGCGCAGGTCGTGACGGTGTATGGTGCGGTGCCGGCCCAGACGACGCCGGCGC
CCGGCAACTATAGCGACACGATTACGGCGACGATCAGCTTCTAGCGACGTCGGGCCGCGT
TGCGGACTGCATCGCGGGTCGCATTCAGAACGTGACGGTCCACGTGCCCGCCTCGCCGGC
GCCCGTGCGGCGGCGCGGCACAGCAGGAATCCCCGTCGACATGCGGGTCAGCATGAACGG
CGTGCCGTGCGTGCAGGTCACGCTCGGCGTTTCGGCTTCGGCGCCGGTACGATCGCCCGG
TCCGATCGTACAGGTTTCCGGAATAGTGAGATTCACCTTGAGCGAAATCGACGGCTCCGC
CCCGCGCGCGAGTGCGCATGCGGCGAGTATCCCCATCGCGATCGTTCCGCGTGTAAATCG
GCCGGCTGCGTTCATGCTTCGGCCCTCCTTCGATCCGTCCTGCGTATGCGCTGAATATCG
GCGCGTCCGCCGAAAACTTGAGCATCGTCGCGCGCCGGCGCAGGCGGTCGACGCCGCCGA
ACCGCGCCGCCATGCCGCTGCCATCCCAGGCAGGCAGTCTTCACGTGTTCGGGTCGCCCG
GGCTTGCGCAGCACCCGCCCCTTTTTTAGTATGTGGAAAAGCGAATTGAATAATATAGGC
GCTCGTGCGCCGCTCTAGAACGAGGAAACGGATGCAACCGCGCTCATCAGCGCCTCACTA
TGTCGTCGCCGTCGGCGTGCTGATCGCCTTCGCGCTGATGGGGCTTTGCATACTCCAGCT
GTTCCAGAGCCGCCAGGATGCGCTGGACAGGGCACGCGAGACTTCCCGCAATCTCGCGCT
CGTCGCCGAACGCGACATCACGCGCAACGTCGAGCTCTACAATCTGTCGCTCGAGGCCGT
CCTCCAGGGGCTTCGGCGCCCCGACGTGATGGCGGCTTCGCCTGCGCTTCGCCGCGGCGT
GCTGTTCGACCACGCGATGACGGCCCAATATCTCGGTTCGATGCTGGTCCTCGACGCGCA
GGGCAATATCGTTCTCGACTCGCAGAACGACGTGCCGCGCCACGGCAACTTCTCGGATCG
CAAGTATTTCACCGTCCACCGCGACCGCGCCGACGTGGGGCTTTACGTCAGCGATCCATT
CGCATCGCGGCTGCGCGGGGGCACACCAAGCATCGTGCTGAGCCGCCGTGTGTCGAACCC
GGACGGCTCCTTCGCCGGCGTCGCATTGATCGCGATCAATCTCGAGTATTTCCACAAGTT
GTTTGCCGGGCTCGCGCTGGGTCCGCACGGATCGATTTCCCTGATCGGCACCGACGGCAT
CATGGTCATGCGCCAGCCTTACGAACTGAATACGATCGGACGGGACATCAGCCAGGCCGC
CACGTTCCGCCGCTTCCGAAGCGCACCCGAAGGATCGTTTCTCGAGCGCTCGTCCATCGA
CGGCGTGCGCCGCCTGTATTACTTCAAGACATTGCCGAACCTGCCGCTGATCGTGATGGT
CGCCGAGGCCGAACAGGACATTTACGCGGCATGGCATCGTCGCGCGCTCACGATCGGCGC
GCTGGTCGCCACGTTCGGCGCTGCGTTCATCGCGCTTTCCGTATTGCTCGGCGCGCAGCT
GCGGCGCAGGATGCGAGCCGAATCGGAGCTGATCCTGCTCGCGCGTACCGACGGGCTCAC
GGGTCTCAACAACCGCCGCAGCTTCGGCGAGGTGCTCGATCGCGAATGGCGCCGCGCACG
CCGGGTACGATCGGTCTTTTCGCTGCTCTTCGTCGACGTCGACCGCTTCAAGGCCTACAA
CGACACGTACGGCCACCAGGCCGGCGACGATGCGCTCGCTGCAGTCGCGCGCTGCATCGG
CGAGAACATTCGCCGGCCCGCGGACGTCGCCGCCCGCTACGGCGGCGAAGAGTTCGTCGT
CCTGCTGCCCGATACGGCGGAGAACGGCGCCGCGCAGATTGCCGAACGGATTCGAATCGC
CATCAACGAACTGGGCCTCGAACATGTCGGCAGCGAGTTCGGACGCGTCACCGCGAGCAT
CGGCCTGGCGAGCTGGAAACCCGATCAGGACGTCGAGCCCGACGCGATCATCAAGGCTGC
CGACGAAGCGCTTTATTACGCAAAGGCGACGGGACGCAACAAGGTCACGCAATTCGAACC
GACTGCCTGAGCGACCGGACGCCGACAAGTGCTGCAGCGGCCCGCGCGTGTCCGGCCGTT
GCGGTCGTCGGTGGCCGACGATCGTGCGACGGCCGCTGCGCCGTCCTCGACGAAACCCGT
CATCGTCACCTGCCTTGCCGCTCGCGAGCGGCCGCCGATACGGCGGCGCACGCGTCGCGC
ATCCCGCGCGTTCAGCGGCGCACGAGCTTTTCTATCGCCGCGACGAGATGCGCCGTATCG
ATCGGCTTGGTCAGGTAGGCGTCGAAGCCGGCCTCGGTCGCCATGCGCATGTCCTCTTCG
CGCGCGTGGCCCGTGAGCGCGATCATCGGAATATCGACACCGTCCCGGCGCAGCGTTCTT
GCGAAGTCGATTCCGCTCTCTTCAGGCATCGTGAGATCGCAGACGATCAGGTCGGGCACG
CCGCCGCGGATCGCGAGGCGCGCCTCCTCGGCCGAGCTCGCCGTGCGGACCACGGCGCGC
TTCAGGCGCAAGATCGTTGCGAGCGCATCGCGCGCATCGGCATCGTCCTCGACCAGCAGT
ACGTCACTGCCCTCGATCGACGTGTCGCTCGGCGCAGCGTCGCGCAAGTTTCGTTCCCGA
TATCGCGCTTGCGCAAGTCGCGGCAACGTCACGGTAAACGTTGCGCCTTTGCCCAGCCCG
TCGCTGCACGCCGTGATCTCGCCTCGGTGCATGGCCACGATGCTGCGGGCGATGGAAAGA
CCGAGTCCAAGGCCGCCTGCTTGCGCATGCAATGGATTGCGTATCTGCAGGAACGGTTCG
AATATCTGTTCGAGCCGATCGGCTGGTATGCCGGCGCCGGTATCCGCGATACGGACCTGG
ACCGTATCCGGACCGACGACGAGCGACGGCACGATTTGTCCTCCGCTCGGCGTATGCTTC
AGCGCGTTGTCGAGCAGATTGCGAAAGACCTGCTCGAGCCTCGCTGCGTCGCCCGACACG
AGGCCGTCGTCCGCACCCGGCTCGGCAATCCGCACGCCTTTCGTTTCGGCAAGAGGCGCG
ACGTCCTGTAAGGCGGCGTTCAGGCATTCGGCGATCGACACGGGCGCCGACTCGATCGCG
AACTTGCCCTGCCCCAGGCGGCTCGCGTCCAGCAGGTCGTCGACCAACCGCGTCAGCGCG
AGGATATTTCGGCGGATGACGGCGACACCCTCTCGCACGACCGCCGCGTCGTCGGCTGCG
TCGCCGAGCATGTCGGCCCAGCCGAGGATGGCCGTCGACGGCGCTCTGAGCTCATGGGAC
ACCGCGGCAATGAAGGCGTCCTTCGACTCGCTTGCGCTTTGTGCGGCGAATCGCTGGATA
CGTTCGCTCTCGATCAGCGCGTCGCGCTCGCGCTCCAGCCGCTTTTGCGCCGAAATGTCG
ATCGTAATACCGTCGAGCCGCACCGGACGCCCATCGGTGCCGACATGTGCACTTCCCTTG
GCCCTGAGCCAGCGGACGTCGCCACGTGCGGAGACCGTTCGATACTCGACGTCGAACAAG
CCGCCGTGTGTCACGGCGGCGTCGACGGCGGCGCGCACGCTTGCGCGATCGTCCGCGTGC
AGGATCCGGTAGAAGGTGCCGATATTGATTTCGTCGTCCGGCGTATCGGGGTCCAGCCAG
AAGTGCGCCTTGCAGCGCGCATTCCAGAACAGCCGGTCGAGCGGCAATGGGCAATGGAAG
GTGCCGAGTTCGGCGGCGTCGACGGCGCGCTCGAGTCTGTCGCGCGCTTGCTCGGCGGAT
TCCACCGGATGCGGCAATAGGTAGGTCGTCATCTGTTCTCGCTCTCAGGTCCGCATGCGT
GCTCGATCGATTTGCCCGATGGTGGGACTTGGCCGTCGTCCCGGGCGCGAGCGTCGGCCG
TACGCTCGCCGATTCGAAACTGTCAGGGCGTCACGGTCCGCTTCTTCGCTTACAGAAATG
CAACTGCAGGCCCAGGGCCTGCAGCGAATCGGTAGTGTGCCGCGTAAGTCGTCCACGTGC
CAGCCCCCGGCACGGGCGATAACGCCTCGCACGGCCCCACGCTCCGGCGTCGTATGGATT
GCCGGTTCGCTCGTGCGTGCTTCTTCTTCGATGCTTATACGGGCTGGTGCAAAGCGGCCC
TATGTTGCCGACACGTCGGCCCATCCACGACGATCGCACGACACCCGTCCATTAAAACAA
GGAAGCGCGAACTGCAGAGCGGTGGCCTCTTCCAGGTCGAAGACGCGCGGCTTCTACCAT
CTGCGCACCGCGCCCGTGTACCGCGGCGGCATGCAACTGCAGCCGAACGGCCGTTGATGT
GCGTACAGGGCGGCGATACACTGCGACCCACGCTAATACAACAAGCAGGAGCTGGCCGTG
GGGTCGATTTTGTCGGAGCAGTTGAAGCTCGTCGTGCTGGGAGGATCGGCTGGCAGCCTC
GACCCGTTGCGCGCGATCGTCGCCGCGCTGCCGAGCGATCCCGGCTTCGCCGTGCTCGTC
ATCACGCACCTGGATCCTAAGGAGGAAAGCCGGCTGCCCGACATCCTGCAGGCGGATGCG
CGCATGCCGGTCGAAAAGCTCGTCCATCTGCGCAAGATCGAACACGACCGCATCTATGTG
TTGCCTGAAAACGCGGGCGTGATTGCACTGGACGGCCATTTCCGATTGACGCGCAGACAG
GCCGGCCTCAACTTGCCGATCGACGGGTGCCTGGCGTCGCTCGCGCAGGATCCGGACGTC
AACGGCGCGGCAGTGATCCTGTCGGGCACCGGCCAGGACGGTGCAGGCGGGCTGGTGGAC
CTGAAGGCTTCCGGCGGCTTCGTCATCGCGCAGCAGCCGCAGACGGCCATTCATCAGGGT
ATGCCGACCGCGGCGATCGACACGGGTCTGGTCGACGAAGTGCTGTCGCTCGAGGACATC
GCCCCGTGCCTGGTGCGGCGCTTCGGCGATCCTGCCCGCAGCGCCGAAGCAGCCGATGCG
CAGACGGCCGACGACGACGCGCTCGGCACGGCCATCTCGATTGTTCAGCAGAAAACCGGC
ATCAACCTCGCCTACGTCAAGGATGTCAATCTACGCCGCCGATTCCTGCGCCGCGTGCTG
CTGCAGAAGGATCGGGACGTGGATGCGTACCTGCAGCTGCTGCGCAGCGATGCGCGCGAA
GCCGAGGCGCTGCGCGACGACATCCTGATCGGCGTGACGGCCTTCTTTCGCGACGCCGAG
TTCGTCAACGTGCTGCGCCAGTCCGTCATTCCGGCGCTGCTGGAACTGAAGCACGACCCG
ATCCGCGTCTGGGTGCCCGCCTGCTCGACAGGCGAGGAGGTCTACACCATCGCGACGCTG
CTGAAGGAGGCACTCGATCGCGACGCGCTGCATCGCCGCGTGCAGATCTTCGGCACCGAC
ATCAACGAGGCATCGATCGAAATTGCGCGGGCCGGCCGCTACAGCCTGGCGTCGGTCGAC
GACGTGCCGGAGGCGTTTCGCGAAAGAACGTTCGCCGCCACGTCGGGCGGCTATGTGGTG
CGCAAGGCGATTCGCGAAATGTGCGTGTTCGCGCGGCACAACGTGCTGACCCACGCGCCC
TTCTCGGGCATGGACCTCATCAGCTGCCGCAACCTGCTGATCTACCTGCGCAAGGAGGCA
CAACAGCACGTGCTGGAGGTGTTGCACTACGCATGCCGGCCCGACGGATTTCTGCTGCTC
GGCCGCGCCGAGGCCGTATCGGGCGCCGACGGATTCGAGCACGCCGGCGCGCCGCACCTG
TACCGCAAGGTGCCGGCGGCCAAGCGGCAGCAAGGCGCGTTCCCGATCGACGCACTGCGT
CCATGGGCGAGCCAGGGCACCGCGCCGCCGGCACGGCGCGCGCAGCAGGCCGATCCCGTT
CTCGAGGCGGCCAATCGCACCGCGCTCGAGCGCTATGCGCCGCCGGGTTTCGTCGTCGAC
GACAAAGGCGACGTCGTGCACTTTCGCGGCGACGTGTCGGGCTTCGTTGCGCCGGCGAGC
GGCGAGGCGTCGCTGGCTCTGCCGCGCCTGCTTCAGCCCGAGCTCAATGTCACGGTGCGC
ACCGCGCTGATCGAGGCCAAGCGGACAGGCCAACCGGTGCGGCGCGAGCGCGTCGCGCTC
GGCGACACGCATTTCGCGCTGGAAGTCCTGCCGCTCGCCGCCGAGGACCTGGTGCCGCAC
TATCTGGTCACGCTCGAACGATTGCCCGACGACGCGCCCGCGCCGCAGAACACGAATACG
GGCTCGCCGCACAGCCGCGTTCAGGAACTCGAGCGCACGGTCACGACGCTGTCCGACGAA
CTCGAGGCCACGCAAGCGCAGCTCAAGTCCGTCGTCGCCGAATTCGAATCGGCCAACGAG
GAACTGCGCACGGCCAACGAGGAGATGCTCAGCACCAACGAAGAGCTGCAAAGCGCGAAC
GAGGAACTGCTGCTGGCCAAGCAGGAACTCGAATCGGCCAACCAGGAGCTTGCGTCGCTG
AACGACGAGCTGAAATCGCGCAACGAGCAACTCGATCGCGTCAACGACGATCTGAGCAAT
CTGGTCGAAGGCATCCCGCTACCGGTCGTCGTGCTGGACCGGCAGCTGCGCCTGCGGCAT
TTTTCGCCGCAGGCGCAAGCGCTGTTCGGGTTGCCGGACGACAGCGTCGGACAACCGCTC
GCGCAGCTGAACAGCCTGTTCTCGGCGGTCGACCTCGAACGCGTCGTGCAGTCGGCCGTG
CAGGGATTGGCGGATGTCGAGCACGAGTATCAGGACAGCGAAGGCCGATGGTGGCTCGTC
AACGTGCGTGCCTATCGCACGGCCGACGACCGCATCGACGGCGCCGTACTCGCCTTCCAG
GACATCCATCAGCTCAAAAGCGCCCTCGGTACCGCGCAGTCCGCGCAACTCGATGCGGAA
CGCGCCAATACCGCGAAGGACAACTTCCTCGCGCTCGTATCGCACGAACTGCGCGCGCCG
CTGAACGTGATCTCGAGCTGGGCGGCCGTGCTCATGACGGCAAGCGAGCGCGGCATGCCG
ACCGACGAGCAAATGAGTCAGCGCGCGGTCACGACCATTCTGCGGCATTGTCAGCTGCAG
GCCGAACTGATCGACGATTTGCTGGACGTCTCGCGCATCTCGTCGGGCCGGTTCTCGCTC
GATTCGAAGCCGGTCGACTTTGCTGCGGCCGTACGCACCGTGGTGGAGAGCCATCGCCCG
GTGGCGGCCAAGAAGGAGATCATGCTCGCGACGTCGGGATTGCAAAGCCAGGCGGTCGTC
AGCGGCGACGCGCGCCGTCTGCAGCAGGTCGCCTCCAATCTGATCGGCAATGCGTTGAAG
TTCACGCCGCAGGGCGGCCGTGTCGAAGTCGCATTGACGCGTCTCGGTGCGCTGATCGAG
CTCTCGGTCGCCGACAACGGCATCGGCGTCAAGCCGGAATTGCTGCCGCGGCTGTTCGAC
CGTTTCATGCAGTCCGACACCAGTCGCACGCGCCAGTATGGCGGCCTCGGCCTGGGCCTG
TCGATCGTCAAGCATCTGGTGACGGCGCACGGCGGCACGGTGACCGCCAGCAGCGAGGGT
GAAGGTCGCGGCACCAGGCTGACGGTTCGCATACCGTTGCTGCAGACGGCCGCGACGGAA
CAGGGAACCGTCGCCACCGCGCCGGCGGAATCGGCACGGCTCGACGGCCTGTCGGTGCTG
CTCGTCGACGACGACGTGCCGGCCCAGGAGCCGTTGGCGCACTTGCTGCGCGGGCTCGGC
GCGCAAGTGCAGATCGCTTCCGGTGCGAAAGAAGCGCTCGCCTGTCTCGCTGCCGGCTCT
TTCGATATTCTCGTCAGCGATCTCGCCATGCCCGGCGCCGACGGCCATGCGCTGCTGCGC
GACGTGCGCAGTCGCGAAGGCGGCCGACGGCGCATCTACGCGCTGGCCCTGACGGGCCTC
GCGTCGATACACGATCGGGACGCCGCGATTGCCGCCGGCTTCGACGACCATTTGCCGAAG
CCGGTGGATGTGAAGGTGCTGCTGGAGAAGCTGTCTCTGGGGCGGGGCAGATAGTTCTAG
CGGCGGCGCGCACGTACGCGGTCGTATTCCGCTAGCCGAACCGGTAAAGTTTCGTCGGAT
TGGTCACGAATATCAGCCGCTGCCAGTCCGGGCGTCCAATCCAGCCGGCGATCACGTCCA
GCATGCTCGCATCATCCGGCTTGTCCGTCTTCTGCGTCGGATGCGGCCAATCGGTGCCCC
AGAGCATGCGCTCCGGCGCCATGTCGATGAGTGCCTTCGCGACCGGTGCGACGTCCTCAT
AGGCCGGCGCCCCCGTCTTGCTGTCGATGTAAGGCCCCGACAACGTGACCCACGTATTGC
CTTTTTCAACGAGCCGTTGCACGGTACGAAACGCGGCAGACGACAGCCCGCCGGGCTGCG
GCACATGCGCGATATGGTCGATGACGAGCGGACAAGGCAGCGCCGCAAGATGCCGCTCCA
GTCCCGGCAGCCGCGCACCCTGAACCACCAGCTCGATATGCCATCCCAGCTCGGCGATAC
GTGCGGCGAGCGGCGCCAGCATATCGAGCGTCGCCGCGCCCGGATAGCTCAGGTTGAACC
GGATCGCGCGGATACCGCCGCGATCGAGCGCACGAAGTTCGTCGTCGCTCACGGTACTGT
CGACGACAGCGACACCGCGCGCGTCGTCGCCGAACTGCGCGATCGCCGCCAGCGTGCAAC
GATTGTCGGTCCCGTACGTCGACGGCGTGACGACCACGTTGCGCTTCACACCGAGACGCG
CCTGCAGGCTCCGGTATTGCGCGACGGTCGCATTCGGCGGTCGCAGCGTCGTGCCCGGCG
CGATAGGAAACCGATCGTCGTAGATGTGCATATGGCAGTCGATCGCCCCTTCCGGTAGCC
GGAAAGCCGGTCGCTCGCTGCCGCTCGACCATGCTTCGTCGGCAACGGCCACACTCGGCA
ATGCCGCGGAAGCCAGCGCGGCGCCGGCGATCCGGAGAAAATCGCGTCTCGCTGAGCGCA
CCATGTTCAGATCGCCTCCGTCTTGCCGACCAGCTTGCCGGCTGAGTGATTGCGCGTGAG
CAGCAGCAGCGTCGCGACGCTCACGAGCGTCAGGATCGCGAGCGGCATCAGCGCGAGCGC
ATAGCTGCCCGTCGCCGACTTCACCCATCCGTACACGTTCACCATCAGCCCGCCGCCAAG
CAGGTTTGCGATCGCATTGACCGTCGCGAGCCCGGCCGCCACGGTGCTGTTGGAGAGCAT
GTCGGTCGCGAGCGCCCAGAACGGGCCCTTGAACGAATACGCGCCGACCAGCACCGCGCA
GAGCATGCAGACCGTCGGCAGCAGCGATCCGCTCAGCGACGTCGCGAACAGGCCTACGCC
GATCAGCAGCATCGGGACGACCGTGTGCCACCGCCGTTCGCCGACGCGGTCCGAGTGCCG
GCCCCAGTAAACCATCAAGATGGAGGCCGCTGCGTACGGCACGGAATTCAGCAGACCGGT
CTGCATGACGGTCAAGCCGAACGATTTGAGCAGTTGCGGCTGCCACACGGACAGCGTGCT
GCCTGCCGCGGAAGCGCACGTATCGACGAGCGCGAGACACAGCACGTAGCGGTTGCGGAA
CAGCTGCGTGAGCGGCAGCGACGGCACCTTCTTGTGCGTTTTGTGGCCGGCGGCAAGCGC
GCCGGAGAGCCACGCTCGCTCATCGTCGTCGAGCCAGCTCGCGTTGTCGGGCTTGTTCGT
CAGGACGAACAGGCACGCGACGCCGAGCAGTACGGTCGGCATGCCCTCGAGAATGAACAG
CCAGTGCCATCCGCGCAGGCCCCAGACACCGTCCATCTGCAACAGCAGCGCGGAGATCGG
CGAGCCGATGAAGCTCGCGGCCGGAATCGCAACCATGAACGTCGCGACGATTCGCGCACG
ATACTGCGCGGGGATCCAGTACGACAAATAAAGCAGTACGCCCGGGAAGAAGCCTGCCTC
GGCCGCACCCAGCAGGAAACGCAGCACGTAGAACGTCGTCGCGTTGTGCACGAGTGCGGT
CGCCGCCGACACGATGCCCCACGTGATCATGATCCGCGCGATCCAGATCCGCGCGCCGTA
CTTCTGCAGCGCGAGATTGCTCGGCACTTCGAAAAAGAAATATGAAATGAAGAATAGACT
GCTGCCGAAGCCGAAGACCTGCGCCGACATCCCGAGGTCCTGGTTCATCTGCAGCGACGC
CATCCCCACGTTGCCCCGGTCGATAAAGGCAAGCAGGTAGCACATCATCAAGAAGGGAAT
GAGTCGCCAGACGACCTTTCGCATCGTCCGGCGCTCGATCGCGGACACTTCCATCAAACC
GGTTTGCATGTTGTCTCCGTTTATTGTGCGCCTGAGCGCGAATCTGTGAACCGTTGCCAC
GCGATGACCGCCATGACGCCGCACGCGAGCACGGCGGCCATCGCCGCGAATGTGTGTCGC
ACGCCGAGCGCCTCGGATGCGCTTCCGACCAGCAGGTAACCGAACGGCATCGTGCCGTTG
TAGGCCATGCCGTACATGCCGACGAGGCCGCCGCGCACGTGTTCCGGACACTGGCGCTGA
ATGGTCGCGTTCGTCGACGTGGCCGCGAACGTGAGGCTGAAACCGAGCGCGTAGAACGCG
GGAATCGATCCGACCGCATCGGTCGTCGCGGCCAGCACGGTCAGCGCGCCGACTGCCGTC
CAGGGTGCATACGCGATGAAGCGGCGCGACGCGCCCGGCCCGAACGCCGACGACAGCAGC
ACCGCCGCGCTCAACGAGCCGGCGCCCGCGCATGCGAAGAACACGCCCGTGAAGCGGGCC
GCGTCGTGAAAACCCTGGTCGGCCAGCAGCGGCACGAGCGTCTGGTAGCTGCCGGCGAAC
AGGCCGATGCACGCGAGAATCGGCAGATAGCGCGCCGAGAACGCATCGGACAGCACATAG
CCGACCGCATCGCGCAGGCCGCTTTCCGCGCGCGAGGGGCGGTTCACCGATGCCGTGCGG
ATCGACCGCACGCACGCCGCCATGAAGCACAGCGCGAGCGCGTAGATCGCAAACGACGCC
CTCGGCCCCAGCGTCGGATAAACAAATCCGGCGATGGTCGGGCCGACCATGCGCCCGACG
TTGTAGACCATCGTGTTCATCGCGACTGCATTGGAGGTCAGCGTCGCGTCCCGCAGGCTC
GTCAACAGCAGCACCTGCCGCGCCGGCGTTTCGACCGCGCTCGACACGCCGATCGCCAGT
GCATGGGCGAGGATCAGCTTGACGCCGAGCAGTCCGAGCAGCGACAACGCGAAGAGGCTG
CTCGTCAGCAACAGCGATGTCGCCAGCACGCATAGCGTCACGCGGCGCGCGTTAGTCGAG
CCGATGCGCGCGCCCGCCACGGGCGCGACGATCAACTGCGGCCCGTAGAGCAGGAAGTTG
AGCAGCGCGAGGATCGCGGCCGAGCCCGACAGGTGATAGATCAGCAGGTTCAGCGTGACG
TTCTGCGTCCAGCTGCCGAGCACCGACGCGACTTGCCCGCTCAGATAGCGCCGCAACGAT
GCCTCCGACAGCGCGGGAAACAGCCTGCTCACCCATCCCGCTTGCGTTGCCACGTTCATG
ACAGCGCCTTGCCGCGCGTTTCGGGCGCGAATAGCACGACTGCGGCCGCGGCGATGAACG
CGACGATCGTCGTCGCCAGTCCGAGCACGAAGCCGCCCGAGGTCGACGCCAGCGCACCGA
TGATCAACGGCGCGATGAAGCCGCCGAGACGGCCGCCGTTGTATGCGAGACCCATGAAGA
ATCCGCGCGACGCCGTGTTGCCGATGATCTCCGCGAGGAACGGACCGGCACCCGCGAAGA
TGCCGTTCACGCTGAAGCCGGTCAGAAAAATCGCGGTCATCAGCAGCAACGCATTCGCCG
ACACGATGTACACGCCGACGGCGATTGCACCGACGAGCAGGTACGCCAGGAACATCGGAC
GACGGCCGATCCGATCGACCCATGCCGAGAACAGCAGAAACCCTGTGATCGCGCCGAACT
GCAGCGCCAGCACGAACTTCAGGCTATGCACGAAGTCGAGATGCTTCACCGTGACCAGAA
AGGTCGGCGTCCATGTGAATACGCCCCAGTAGAGGTACTGCAGAAAGAAGATGAAACAGA
AGGCAGTGAGCAGGCCGCGCACGTTCAGCTTCTCGTGCGCTGCCGCGTCGGCGTGGCGGA
CCGACGACCTGGCATGCTTGCGTTCGAGCCAGATCGGCGATTCCGGCGTCTTGTGCGCGA
CCCAGAACAGAATGAAGAACGGCGACGCGCCGATCAGGAACAGCAGGCGCCAGCCGTCAC
CGGCCAATCCGCCATGCGCGGCACCGACGATGCCCGAGATCGCGATCGCCAGAATCACGC
CGATCGGCAAGCCCATCTGCATCAGCGCACCGCCCTTGCCTCGCCGGCTCGGGTGCCAGG
TTTCCGCGATCAGCGCCGCGCCGGCCGTCCAGGTTCCGCCCATGCCAAGCGCGCCGAGAA
AGCGCAGCGCCGCGAACCAGTGCGAATCGGGTGCCAACGCGATCAAGCCCGAGAACAACG
AATAGATGCCGATGCAGAGCAGCGCGGTGCGCACGCGCCCTATCCGGTCCGATACGAAGC
CGAACAGAATGCCGCCGGCGATCTGTCCGGCCGCCGTGACGCTCGTGAACATGCCGAGCT
GCGCCTTGCTCAGCCCGAACTGCAGCGCAAGCGTTGGCAGCAACAGCGAAAGCAGGAACG
AGTCGTAGCTCTCGAATGTCCAGCCGAGCCCCGCGAGCGACAGCGAACGCCATTCCATAC
CGGAAATGCGCGCGAACCCTTGATCCGCGGCGGCAGACGCCGCGTCGTGCGGCGCTGCGG
TTGCACTCGTCTTCATGGCTTATCTCCGGGAATCGCGATGCGATACGTCGATGCCGCTGT
CCGGCTGAACAGCGCGGTCTTTTCATCGGCCGACATCGCGGACGCGAGTCGTTTGAAGGC
GTTCCACAGCACGCGATAGCTGAACATCCCTTTGTCGACGGGGAAGTTGCTTTCGAACAT
GCAGCGATCGACGCCGAAGAGTTCGACGCAGGTGTCGAAATACGGACGCCACGCCGACGC
CAGTTCCTGCGACGACGGCGGCAGGTCGCGCGCGGCAAAGTCGAAACCGAACACGGTCAT
GCCCGCGCCGCCGAGCTTCAGACGCGTATTCGGCAGTGCGGCCAGACGCGCGAGTTGCCG
CTTCCACTGTGCATGAACTTCCGCGTGCCGCCCGGCATGCGGGCCGACGCCAAGCGGCCC
GCCGAAATGGTCGATGACGACCGTGACGTCCTCGCATGCGCGCGCGAGTTCGTACAGATC
CTCTAGCTGCGTGTGATAGACCCAGGCATCGAGCGACAGCCCGTAGCGAGCGAGCATCGT
CACGCCGCGCCGGAAAGCCGGATCGGCCATCCGGTCGCGCGGCGGCGTCACGGGACTCGA
TCGCACGTCGGGGCTCGCATGCCAGGCGAGCGGATTGCGGATCCCGCGCAGCCGCCCGCC
GGACACCTGCAGCATCGTGTCGAGCACCGCGTCGAGTTCGGCGCCGAGCGACAGGTCGGC
ACCGCCGACGATCGCCTCGCAGCATCGCGCGGGGCCGTATGCGCCGCTGTCGAACATCGC
GGCGATGCCGCTCGCGAATTGCACTTCGCCGACCGGCTTGAACGCATCGGGCCCGCTTGC
ACGCAACATCGAGCGGCACTGCACGTAGACCGTCGACACGATCCGATGGCCGCTGCGCAC
GTCGGCGCCGAACTCGTCCGCGAGATAGCGCCCGGTCTGGCGATCCCACAGGTGATGATG
GGCGTCGACGATGGCGAGCGCGGGTTCGAGCACCGGCTCGTCGCGTCGTGCAAGCCACTC
GGGCCTGACGGGAAGATGCGGCGCATGGACGTTCTGCATGGCAGTCGCCTTAGAACTTCT
GGCGCATGCCGATCACCACACCCGTCTGGTTGTGACCGGGTGCGACCGTGCCGTAGCCGT
TTACGCCGAGCGCGGAGCCGCCCTTGTTGCGTGCGAAACCCGCTGTCGCGTAGATATCGG
TGCGCTTCGACAGCAGATAGTCCGCACAGAGCACGGCAAGCCACGGATCGGCACTGGTCG
AATGCACGTCCTGGTAATAGGCCGTTGCCGTCACCACGAACGCCGGCGACACCGTGTATT
GCGCGCCGGCCCAGTACAGACCGGCCGCACTGGCCTCGGCACCGTTCGCGACGCGAATCG
GGTTCGCCGGCAGGAACGCATTCGATGCACGCAGATATCGATAGCCGACGAAGCCCCTCA
CCGGGCCGATCGCGTACGACGCCGCAGCCGTTGCGCGACGTTCGGTGCCCGTGTTCGTCG
CGACGGTATTGCTGTTGCGCTGCTCGTACGACAGGCTGGCGGCGAACGGTCCTTGTGCGA
AAGTCAGTGCGCCGCTGAAGAAGCGGCCGGTGAGCTGCGCACCGGGCACCTCCGAGCCGT
ACCCGGTGTCGTAGCGCGTGCTGTACATCGCCTGCGCAGTCAATGGCCCGAACACGCCCG
TGTACTTCGCCGAGTTGTCGATACGCGCGGCCGCTGCGTAGTCGAGCGACAGCACCGAGT
ATCGCGACGACGCGCCCATCGGATCGAACGCCACGGCCTGCTCGTAGAAGAGCGAGTTCT
GGCGGCCGAACGTCAGCTGCTGACCGCGGTACGACAGTCCGACCCATGCCTGCCGGCCGA
AAAGCCGCGACGTCGTGGCGGCGTTCGGACCGAGGCCTTTCGTCGACTGCGCGGTCGTGC
CGTCATTGACGTTGAAGCCGTCTTCCAACTGGAAAATCGCCTTCATGCCGGCGCCGAGAT
CTTCGACGCCCTTCAATCCCCAGCGCGAACCGGACAGATTGCCCGACGCTTCGCGCGTCT
GCGCGCCGCCCGTACTCGTATTGTTGATGTGCTCGATCCCGACGTCGACGATACCGTAGA
GCGTGACGCTGCTTTGCGCATGCACGGCACCGCACCCTAACGCCGCGCTCGCGACGGTGA
CGGCGCCCAGCACGAAGCGGGATGACGGGCGGGCATTCTGGCTGGCCTGATTCGACAACA
TGGAGTCTCCAAACTGTTTTTTGTGGGTAGGTCTGACGAATAAAGATTCACGTCTTGCGG
GCTGCAGGCGCTTCGCCGGCACCCGAGCCCGGATCGCCGAGCCATGCAATCGTCAGTGCG
CCGAGCAACAGCACACCCGACACGGCGAAGAGCGGCACGGTGAAGCCGCCGGAGAACTGC
TTGAGCGCGCCGATCATCGACGGCCCGACGAAGCCGCCGAGGTTGCCGACCGACACGATC
AGCGCAAGTCCGCCCGCGGCGGCACGACCAGTTAGGAATCCCGACGGAATCGCCCAGTAC
GTCGCCTGGAACGCGAGGATCCCGCTCACCGTGACGCACAGTGCGATCAGCTTGAACACC
GGTGCATGAATGAAGGCGCTCGCGCACAACGCCACGGCAGCGACGGCCAGCGCGCTGGCG
ACATACGGAATGCGACTGGCCGCGCGATTGGCGACGCGCGCCCACCAGAGCATCACGACG
GCACCGATGGCATACGGAATGGCCGTCAGCCAGCCGACCACCGCGTGTTCGACACCGAAC
TGCTTGATGATCTGCGGCATCCACAGGCCGACGCCGAGCGAGCCGACGATCCCGCAGAAG
TTGATGAACGCGAGCACGAACACGCGCCAGTTCGTCATCGCGTCGCGCAGCTTGCTGCCG
TGCTTCGCGCCGATGTCGCGCTGCTCGAACGCGAGGCGCTTTGCGAGCGACGCCCGCTCT
TCGTCGCTGAGCCACGCCGCTTTCTCGGGACGGTCGGCCAGCACGAACAGGCACGCGATG
CCGAGCATCACCGCCGGAACGCCTTCGATCAGCAGCAGCCATTGCCAGCTGCGCAGCCCA
TGCAGACCGCCTAGTTCGAGCAACGCACCCGAAATCGGCGAACCGATCATGTTCGCGACG
GGAATGCCGACGAGGAAGGCCGCCGTCGCCTTCGCGCGCCACTTGCCGGGAAACCAGTGC
GTGAAGTACAGATAGATGCCGGGCGTGAACCCCGCCTCGGCAAGCCCGAGCAGAAAGCGC
GCAGCCGCGAAGCTCTTCGGTCCGACGACGAACGCCGTCGCCATCGAGAACAGGCCCCAC
GTGATCATGATTCTCGCGATCCACACGCGCGCGCCGACCTTCTGCATGATCAGGTTGCTC
GGAATCTCGAACAGGAAATAGCCGATGAAGAACAGGCCGGCACCGAAGCCGAACGCCTCG
GCCGTGAGTCCGAGATCCTTGTTCATCGTCAGCGCGGCAAAACCGACATTGGTCCTGTCG
AGATAGCTGATCACGTAGCAGACGAAGATGAACGGCAAAATGCGCCGAAATGCCTTGGCG
AGCGTGCGCTCGCTGGCCGCGTAGTCTTCGGCGGCGAGGCGCCCCGTCGGTGGCGCGTCG
GCGTGCGGCGCGTCGTCGCCGGCACGCAGCACCTGCGAAATGGTCATGCTTGTCTCCTTC
GTCGCGCGGCTGACGGCGCGATCTTTCGGCATGCGGGCAGGAAGCCGGCGAGCGGCTTCC
CGGTTCGCGGGTCTCAGTCCTTCTTCGCGGCCTGTTTCGGCAGCGGGCCGGCAATGCTCA
TGTGCACTTTGAGGACGGACCCGGACGTCGATTCGGTGATGAAAAGCGTCTTCATGTCGG
CGCCGCCGAAGCACACGCTCGTGAGCGACGCGCCTTTCGGTCCGGTCAGGATCTCGACCG
GCTCCGCGCAGTGGTTGAGCACCCACACGCGGCCGAGCCCCGGATTCGCGACGAACAGGC
GGCCTTCGAGATCGACGGTGAGGCCGTCGGGGCCGCTCGGCCCGTATGACGTGAAGAACT
GGCTGACCTTGCTGACGGACCCGTCGGCCTGCAGCGGCATGCGCCACACGGCATTGCCGC
GCGTCATCGCGACGAACAGCACCTTCTCGTCGCGCGACAGGACGAGCCCGTTCGGGCTCG
GGCAGGTGCCGAGCAGCATGTCGAGCTTGCCGTCGGGCGAGAGCCGATAGACGCGGCCCG
TCGGATCGTGCAGCCCCGTTTGCCCCTGGTCGGTGAAATAGATATTGCCTGCCGAGTCGA
ACGTCAGATCGTTCACGCCCTTGAAGCGCTCGGTGTTGCGGCGCTCGAGATACGGACGAA
TCTCGCCGCGCGCGATATCGAGCAGCATCAGGCCGTTTCGATAGTCGGTAATGATCAGAT
GCGAGGCGTCGAAGCGCTTCATCCCGTTGGGCTCGCCATCGTATTCGACGACGAGATCCC
AGTCGCCGGACGGCGAAATGCGGAAAATGCGCCCGTGCGGAATGTCGGTAACGAACAGAT
AGCCGGCCGGATCCCAGACCGGCCCTTCGAGAAACGAATCGGTGACCATTCCGCCGCGAT
TCGCGCGCGCCCATTCCGTGCGGACGTCCGGCTTGCGAAACTTCTCCGGCATGCGCGTGA
ACACTTCGGCTTCGCGCACGTCGGGGCTCGTCAGATAAAACATGCGTACCTCGATGTTGT
GGTTCAGGCCGCGCTGCGCGCGCGTTCGTCGAGCACTGCGAGGACGTTGGCGGCCGCGCC
CTTGCCCATGTTCACGTACGCGGCGTCGCTCACGCCGCCGATATGCGGAGACAGAATCAC
GTTGGGGAGCTGCTGGAACGGATGCGGCGACGTCATCGGCTCCACGTCGAAGCTGTCGAG
CGCGGCCGCACGCAACGGGCCGCTCGTCAGCGCTTCGGCGAGCGCCGCTTCGTCGATCAG
ACCGCCACGCGCCGTGTTGACGAGAATCGCCCCGCGCTTGAAGCGCGCGAGCGTGTCGCG
GTTGAGCATCCGGCGGTTGTCGGCCGTCAGCGGACAATGCATCGAGACGACATCCGACTC
CGCGTACAGCGTGTCGAGCGGCACCAGCGTCACTCCGGCGGGCGCTTCCTTTGCGAACGG
ATCGAACGCGAGCACCTTCATGCCGAACGCCACGCCGATCGCGGCCACGCGCCGGCCGAT
CGCACCGAGTCCGACGAGGCCGAGCGTACGCCCGTCGAGTTCGACCGACTTGTGCGTCGC
CTTGTCCCAATGGCCCTCGCGCATGCGCATATCGAGGTGCGGAACCGACTTCGCGCATGC
GAGGATCAGCGCCCATGCGTGTTCGGCTACGGCAGCCGCATTCGCGCCGACCGCGGCGCG
CACCGCGATGCCGCGTGCGGCCGCAGCGTCCTGATCGATCACGTCGATGCCGCTGCCGTG
CTTCGAGATCACCTGCAGGTTTTCGGCCGCGTCCATGATGCGGGCGTTGATCTTGCCGTA
CCGGACGATGATCGCGACCGGCTTGTGCTTGGCGCAGAGCGCCACGATGTCGTCTTCGGT
CGGCTGCTTGCCGGCGAACACGACGTCGAACTGCGCAAGCATTTCGAGCGCTTGCGGTGC
AAGGTCGGCGGCGGTCACGAGGACCACGGGCTTGTGCGAAGCGGTCTGCATCACAGCGCC
TCGCCTTCGGCCAGCATGCCGGCTGCGCGCAGTTCCTTCTCGATCCAGCCCGGACGGACG
TCGCCCTTGTGGATCGCCGCGATACGCGCGGTTTCGGCGTCCAGCTTTTTCTGCGCGAGA
TCGACGATGCGCGCGACGTCGGCGCGCGCAATGACCACGACGCCGTCCGCGTCGCCGACC
ACCAGGTCGCCCGGGTTGACAGCCGTGCCGCCCAGCGAGATCGGCGCATTCACGCGCCCC
GCGACGCTTTTTGTCGGGCCGCACGGATTGAGGCCGGCCGCGAAGATCGGATAGCCGCCG
TTGGCCAGCTCGTGTGCGTCGCGCACCGCGCCGTCGATGACGATACCGGCGATGCCGCTC
GCCTTCGCCTGCGTCGCCATGATTTCGCCGAGCAGCGCGCACGAGATGTCGCCCTTGCCG
TCGACCACGATGACGTCACCCGGCTTCGCAACGGCGAGTGCCGCATGGATCGCCAGGTTG
TCGCCCGCGCGCACTTCGACCGTGACTGCGGGGCCTGCGACCTTCATCGTGGGCGACAGC
GGCCGCACGCGGCCATGCACGGTGCCGCGGCGGCCCGCGACATCGGCCAGGATCGCCGCT
TGATAGCGTGCGGCGGCCTGAACGAGTTCGGGCGGCACGCGTTCGATGTCGCGATTGATC
GGAGAACTGCTGACGGCTGGCTTGCTCATCGTTCGACCTCATGTTGCGCGTTGTACGATG
TACAACGCTGGTGTACAGTGTGAAATCACTATAACGACATGGCCTGCCGTCTGGCACTAG
CGTTTACCCTTTTACGTGGCAAACCATCGTTTTACTGTGTACAATTTTCCTCGCGTATCA
ACGGAGACGAAGAATGGGAAATGACGGGGTAGTTGCCGTGGAAAAGGCGCTGTCGCTGCT
CGACTGCTTCAAGCCCGGCGCGGAATCGCAGTCGCTCGCGATGCTCGCGCAGGCGTCGGG
CATGCACAAGACGACGGTCTATCGCTTGATGAATTCACTGGAACGAATGGGATATGTCGT
GCGTTCGCAGGCGGGGAACTACTCGCTCGGGCATCGCGTGCTGTATCTGGGCAAGCTGTT
CGAGCAGTCGTTCCACTTGTCGTCTGTCGTCGAACCCGCATTGCACGCGCTCGCCGCGCA
GACGAAGGAAAGCGCATCGTACTACGTGCACGACAACGGCCGGCGGCTTTGCCTGTTCCG
CGCGGAGCCGTCGGAGGGGTTGCGCGAGACGCGTGTCGCCGGCACGACTTTCCCGCTCGA
CGACACGGCGATCAGTCAGGTGATCCGATTCTGGGGACTCGGGGAACCGATCTACGACGA
GCCGCCCGCGCTGCCGCTGTTCACGGCCGGTGCGCGCGACGTTCATACCGCGGCGTTCGC
GATCCCGATCTTCGGCGCCGGCGACAAGTTCATGGCGGCCCTTACGCTTTCCGGACCGGC
ATCGCGGCTCACTCAGGCGCACGAAACGGGCGAACTCGATCGCGTGCAACTGGACGCGGC
AGCCGATCTTTCTCGCAGGCTTGGTGCTACTGCGGCATTCTGCGAGAAGGTTTACGGGCT
CTGAGCGGGACGCGATTGTTGGATGTCCGCGAAATTAAAACCCGCGAAGCCTTGCGGCCT
CGCGGGTTTCGAGATTCCCTTGGATCAGCTTCGAAGCGAATTTGGTGGGCCCGGCGGGGT
TCGAACCCGCGACCAATCGATTATGAGTCGACTGCTCTAACCGCTGAGCTACAGGCCCTG
GAGGAATGCGGAGCGTGCTACATGCGCCACCGGCAAAGACGCCGGGCCGGCATTGTAACA
ACAAAGGGAACAAACGCCACCGGCATCCGATGAATGCCGGCGGCGTTCGACAGGGAGAAG
CCGAAAATCAGTTCCCTTCGAGGAACGACTTCAGCTTGTCGGAACGGCTCGGGTGACGCA
GCTTGCGCAGCGCCTTGGCCTCGATCTGACGGATCCGCTCACGCGTGACGTCGAACTGCT
TGCCGACTTCCTCGAGCGTGTGATCGGTGCTCATTTCGATACCGAAACGCATCCGCAGCA
CCTTCGCCTCGCGCGGCGTCAGCGAATCGAGCACGTCCTTCACGACGTCGCGCATGCTCG
CATGCAGCGCGGCATCCGCCGGCGCGACCGTGTTGGTGTCCTCGATGAAGTCGCCGAGAT
GGGAATCGTCGTCGTCGCCGATCGGCGTTTCCATCGAGATCGGCTCCTTCGCGATCTTCA
TGATCTTGCGGATCTTGTCTTCCGGCATCTCCATCTTCTCGGCCAGCGTCGCCGGATCCG
GCTCGAGACCGGTTTCCTGCAGAATCTGCCGCGAGATGCGGTTCATCTTGTTGATCGTCT
CGATCATGTGAACCGGAATACGGATCGTGCGCGCCTGGTCCGCGATCGAGCGCGTGATGG
CCTGACGAATCCACCACGTCGCATACGTCGAGAACTTGTAGCCGCGACGGTATTCGAACT
TGTCCACCGCCTTCATCAGGCCGATGTTGCCTTCCTGGATCAGGTCGAGGAACTGCAGGC
CGCGGTTCGTGTACTTCTTCGCGATCGAGATCACGAGACGCAGGTTCGCCTCGGTCATTT
CGCGCTTCGCCTGACGCGCCTTCAGTTCGCCGGCCGCCATCTGACGGTTGGTTTCCTTCA
GGTCCTTCAGCGGCAGCACGACGCGCGCCTGCAGGTCGAGCAGACGCTGCTGCTGTTCGC
GGATCGCCGGGATGTTGCGCGACAGGATCGCGCTGTACGAATGGCCTTCGGCCGCGATCT
TCTCGGCCCAGTCGAGGTCCGTCTCGTTGCCCGGGAAGCGCGCGATGAATTCCGAACGCG
GCATCCCGCACTTGTCGACGACGATGTGCAGGATCTGACGCTCGACCTGACGCACTTCAT
CCACCTGCGCACGCAGCGTGTCGCAGAGGCGCTCGACGGTACGCGCGGTAAAGCGGATCG
TCATCAGCTCGCTCTGGATCGTTTCCTGCGCCTTCAGGTAGGACTTCGACTTGTAGCCCT
CCTTCTCGAACGCGCGACGCATCTTGTCGAACCACTCGCTGATCAGCGCGAACTTCTCGA
GCGAGGCGCGCTTCAGCGCTTCGAGCTGGGCGGCGTTGGCGGTCGCCTGCGCGGCGCCGT
CATCGTCCTCCTCTTCCTCTTCTTCCTCTTCCTCTTCGACCTCTTCGTCCTCGTTCTCGA
TTTCCTCCGCTTCCTTCGCGGAGAAACCGTCCGTGTCGGTGTCCGAAGCGTTCGGATCGA
GCAGGCCGTCGACGAGCTCGTCGACGCGAATCTCGTCGTTCGCGACGCGCTCCGCCATCG
CAAGGATGTCGGCGATCGTCGTCGGGCATGCGGAGATGGCCATCACCATGTGGCGCAGGC
CGTCTTCGATGCGCTTCGCGATCTCGATTTCGCCTTCGCGCGTGAGCAGCTCGACCGTGC
CCATCTCGCGCATGTACATCCGGACCGGATCGGTCGTGCGGCCGAATTCGGAATCGACGG
TCGACAGCGCAACTTCCGCTTCCTCTTCGACTTCGTCGTCCGACGACGCGGCCGGCGCGT
TGTCGTTCAGGAGCAGCGTTTCCGCGTCCGGCGCCTGCTCGTAAACCGCCACGCCCATGT
CGTTGAACGTGCCGATGATGCCTTCGAGGGCTTCGGTCTCGGTGAAGTTGTCCGGCAGGT
GGTCGTTGATTTCGGCGTACGTCAGGAAGCCCCGCTCCTTGCCGAGCTTGATCAGCGCGC
GCAGCTTCACGCGGCGCTCTTCGAGCTCCTCGGCCGTGCCGGGCGTGCTCGTCGCGAACG
CTTCCTTCAGCAGCGCCTTTTCCTTGGCGCGGCGGTCGCGCACCTTGGATTTGCCCGGGG
CAGCCGCCGCTGCGGGCTGCTCGTCGCTCTGATTTGCGTCGTCATCGACGGATACTTCGT
TCAGCTTTTTCGTCATGGAGTTCGCCGTACCGGCTATATCGACTCGCGGCTGCTGGACGA
CAGCCGGTTGAACCGTGGGTGCATGAGTAGTACGTACTGCCGTTTCGTCCGCCGCGGCAG
CCGCGTCCCTTGCGCTTTTCGCACTTGCCCGCTTCGCCGCCGGCTTGGCCGGCCCGGAGT
CGGGTCTGGCGGCAGCCCGTGTTCTGGCTGCCGGCGCCGGCGCAGCTTGAGCAGTGCCGG
CCGCGGTTTTCTTTCCTGCAGGGGTTGATGTAGCCGAAGACGTCGTCCTGGCGGAAGAAG
CAGACTTGGCCGCTGTGACCTTCTTGGTCGGCTCCGTCGAGCCCTTGCCCGTTGCTTTCT
TTCCGCCTGTCGTCTTTGCCATCGCGAATCTCGCCTCTGCTTAGAAAACAAACCGCTGGA
AACCTTATATTATAGCACGCTGGGGAGCCTCTCTCCTGGCGCCCCGGCTGCCTACAGCCC
GAGCCGACGTTTCATGTCGGTTCGCTGCTCATTCAAGTGCTTCAATTCGGCCAATTCCTC
GGGCGTGAACGCGGATTGCCGCGCCAGCCGATCGAGCCGGTCGCAGCACGCGTCGTAGCG
CATCTTGAGCACGGCCGCCTGCAGTTCCTCCCCGGCGATCCGTTCCTGTTCGCGCTGCCG
CTCGGCCACCGCCTCGTCGTCCGGATTCTGTAACAGCAAATCGCGGACGTTTTCATCATA
GTCCAGAATTTCGCGGAAAATTTCCTCGTACGTCGCGCTGTTCGGCGACGTACGCAGCAC
GTCGGACAGCAGCCGGAACTCCGCGCCGTCGCCGAGCGCGCGCGCGTGGTCGACGACTTC
TGCAAAGAGTTCGCCGATGCGCGGCAGCGCGCGCAGCGTCGCGACCTGCTCGTCGTCGAG
CGCCAGCGCGATGCGCGGATGCATGACGAGCGTGCGCAACGCGCGCTTTTCGCTCTCCGT
CACGCGTCGGCGATCGCTGCGCGCCGGCGCCTGGCGCGGCGCAGCCGCGATCCGCGCATC
GACTTCCGACAGCGCCGCCACTTCCTCGAACGGAATATCGAGGCGATCCGCGATCATGTG
CATGATCTGCGCGCGCAGCGCATTCGCGGGCAGCGCCTGCAGCAGCGGCTTCGCGTCGAA
CAGCGCCTTCGCGCGGCCTTCCGGCTGGTCGAGCGCCTTGCCCGCAATTGCTTCGTTCAA
CAGAAATTGCGACAGCGGCATCGCGCGCTCGACCTGGTCCGAGAACGCGTCCGCGCCGAA
CTCGCGCACATAGCTGTCCGGATCGTGCTCGGGCGGCAGAAAAAGGAATCGGATCGTCCG
ATTGTCCGCCGCGTGCGGCAGGCAGGCCTCCAGCGCGCGACGCGCGGCGCGCCGGCCGGC
CGAATCGCCATCGAAGCTGAAAATCACCGTATCGGTCTGCCGCAACAGCTTCTGCACGTG
AATCGGCGTGCAGGCGGTGCCGAGCGTCGCGACCGCGTTCGGGAAGCCGAGCTGCGCCAG
CGCCACGACGTCCATATAGCCTTCGACGACCAGCACGTACTTGCGCTCGCGGATCGCGAG
CCGCGCCTCGAACAGCCCGTACAGTTCGCTGCCCTTGTTGAACAGCGGCGTTTCGGGCGA
GTTCAGATACTTCGGTTCGCCGCTGCCGAGCACGCGGCCGCCGAAGCCGATCACCTGCCC
CTTCACGTTGCGGATCGGGAACATGATCCGCTCGCGGAACCGGTCGTAGCGGCGCGCGGC
GCCCTGCGCGTCGGTTTTCTCGCTGACGATCACGAGCCCCGACTCGACGAGCGCATCGTC
GCGGTAGTTCGGGAACGCGGCCTCGAGGTTCTGCCAGCCGTCCGGCGCATAGCCGAGCCC
GAAGCGCGCGGCGATCTCGCCGGTCAGGCCCCGGTTCTTCAGATACTGGATCGCGGCCGG
CGCGCCGCGCAACTGCTTGCGGTAGTAGTCGCACGCGGTCGCCATCACGTCGGAGAGCGC
CGTCGCCACCGATTTCGATACGGGCGCCGGATAGTCGCCGCCCGCTCCGCCGCCGCGTGT
CGACGGCTCGTGCGGCACGGTCAACCCGACCGACTGCGCGAGCTCCTGCACGGCTTCCGG
GAACGTCAGCCCCGCGTGTTCCATCAGAAAGCCGATCGCCGTGCCGTGCGCGCCGCAGCC
GAAGCAGTGATAGAACTGCTTCGTCGGGCTAACGGTGAACGACGGGCTCTTCTCGTTATG
GAACGGGCACAGCCCCATGAAGTTCGCGCCACCCTTCTTGAGCTGCACGTACCGGCCCAC
CACGTCGACGATATCGACGCGGTTCAGCAAATCCTGCAGGAACGAATGCGGAATCACCGT
GGGATCGAGCGAAAGAGGACGATACGACGCCCGGCGCACGCTGCCGCACGCCGGATCACG
CGGCTTACTTCGACAGCGCGGCCTTGACCTGCGCGGACACGGCCGTCATGTCGGCGCGAC
CCGCGAGCTTGCCCTTCAGCACGCCCATCACCTTGCCCATGTCCTGCGGGCCGGCCGCGC
CCGTCTGCGCGACGGCCGCCTGCACTTCGGCCGCCACTTCGGCGTCCGACAGTTGCGCGG
GCATATAAGCGCTCAGCACCGTCAGCTCGGCCTGCTCCTTCGCGACGAGGTCGTCGCGGC
CGGCGGCCTGGAACTGGCTGATCGAGTCCTTGCGCTGCTTGATCATCTTGTCGATCACGG
CCGTGATGCCGGCGTCGTCGAGGGTGACCTGATCGTCGACTTCGCGCTGCTTGATGGCAG
CCATCAGCAGGCGAATCGTCGCGAGACGCTCGCTTTCCTTCGCGCGCATCGCGGCCTTCA
TGTCATCGCTGATCTGCTCTTTCAAACTCATCTTTCACCCGAGATGGAAACGTGGAGGCG
ACGCCCGCGAATGGGCGTCAACACAAAAACCCGCTTGGACAGTGTCTCAAGCGGGTTGCT
CGAATCCGGCATCGGCGACTCGCTGCCCGGTCGCGCGGGTTTCGCCGGTGCGCCGCTCGG
CCAACCGCGCGGCGCCCAATCGTTCAGTACAGCTTTTTCGGCAGCATCTGGCTGCGGATC
CGCTTGTAGTGACGCTTCACCGCCGCAGCCTTCTTGCGCTTGCGCTCGGCCGTCGGCTTC
TCGTAGAACTCGCGCGCACGAAGCTCGGTCAGCAGACCGTTCTTCTCGATCGTGCGCTTG
AAGCGACGCATGGCAACTTCGAACGGCTCGTTTTCTTTAACGCGAATGATCGTCATGATC
CGACACGAATAAAGGTTTGCAGGGAAAGATTAACGAGTATAGCAGAGGCTTTGCACAAAG
GCACTACGACGTCAAGCACCGCGAGCGAACTCCGCGGCGGCCTTGCCGGCGGCCTGCCCG
GACGCCCACGCCCACTGGAAGTTGTAGCCGCCGAGCCAGCCCGTCACGTCGACCGCCTCG
CCGACGAAGAACAGTCCCGGCACGCGTGCGCTCATCATCGTCGCCGACGACAGCTCGCGC
GTATCGACACCGCCCTTCGTCACTTCGGCCTTCTTGTAGCCTTCGGTGCCGTTCGGCGTC
AGCGTCCAGCCCGCCAGCGCGTCGCCGATCTGGCGCAGCACCTTGTCGGGCAAGTCCGCG
AGGCGCGCGTCGGCGGCCACGCGGTGCGTGTCGAGCCACACGTGCGCGAGCCGCGACGGC
ACCCAGTCCGCGAGCAGCGAGCCGATCTGCCGCTTCGACGTGCGCTTCGCCTCGAGCAGC
TCGGCCACGGTGTCGCGCTGCGGCACCAGGTCGATCCGGATCGGCTCGCCGGGGTGCCAG
TAGCTCGAAATCTGCAAGATGCCGGGCCCAGACAGCCCGCGATGGGTCAGCAGCAGATCC
TCGACGAATTCGCCGCCGCACTTCTTGTCGCCGGTCGACACGCGCACCTCGAGCGACACG
CCGGACAGCGCCGCGAACGGCGCCCAGTCGTGCTGCGCGAACGTCAGCGGCACGAGCGCG
GGCCGCGTATCGACGAGCTTGTGGCCGAACTGCTTCGCGAGCCGATAGCCGAAGTCGGTC
GCGCCGATCTTCGGGATCGACAGGCCGCCGGTCGCGACGATCAGCGCGCGCGCACGGATC
GGGCCTGCCTGCTGCGTGTCGAGCGTGAAGCCGTCGTCCGCGGCGTGACGTACCGCGTCG
ACGACGACCGGCCGGCGCCATGCGATGCCGCCTGCGTCGCATTCGTGCTTGAGCATGTCG
ATGATCGCGTCGCTGCCGTGATCGCAGAACAGCTGGCCCTTGTGCTTCTCGTGCCACGTC
ACGCGATGCTGCTTGAGCAGCGCGAGGAAGTCGCGCGGCGTGTAGCGTGCAAGCGCCGAG
CGCGCGAAGTGCGGATTGGCCGACAGATAATTGTCCGGGCCCGCATGGAGATTCGTGAAG
TTGCAGCGGCCGCCGCCCGAAATGCGGATTTTCTCGGCGAGCCGCGGCGCGTGGTCGATC
AGCACCACGCGGCGACCGAGCTGCCCGGCCACCGCGGCGCTCATCATGCCGGCCGCGCCC
GCGCCGATTACGGCGATGTCGTAGGTTTCCATGGCGCGGATTGTACCCGCCCGGCACCGC
GTCCGGGCCCGGCGCGAGCGGCGGCGGGCCCTTGCCTGCTATACTTTCCGGTTACTCGAT
ATTCCTGCGGCGCGCTCGACGCAGCGCGCCGCGCCCGCACCCATGCTCGTTCTCGGCATC
GAAAGCTCCTGCGACGAAACCGGTCTCGCGCTCTACGACACGCAGCGCGGCCTGCTCGCG
CACGCGCTTCATTCGCAGATCGCGATGCACCGCGACTATGGCGGCGTCGTGCCCGAGCTC
GCCTCGCGCGATCACATCCGGCGCGCGCTGCCGCTGCTCGAGGAAGTGATCGCGAAAAGC
GGCGCGCGCCGCGAAGACATCGATGCGATCGCGTTCACGCAAGGCCCGGGGCTCGCCGGC
GCGCTGCTCGTGGGCGCGAGCATCGCGAACGCGCTCGCGCTCGCATGGAACAAGCCGACC
GTCGGCATCCACCATCTCGAAGGCCATCTGCTGTCGCCGCTGCTCGTCGCGGAGCCGCCG
CCGTTCCCGTTCGTCGCGCTGCTCGTGTCGGGCGGTCATACGCAACTGATGCGCGTGACC
GATGTCGGCGTGTACGAGACGCTCGGCGAAACGCTCGACGACGCGGCCGGCGAAGCGTTC
GACAAGACGGCGAAGCTGATCGGTCTCGGCTATCCGGGCGGCCCGGAAGTATCGAAGCTC
GCGGAAACGGGCACGCCGGGCGCCGTCGTGCTGCCGCGCCCGATGCTGCATTCGGGCGAT
CTCGATTTCAGCTTCAGCGGCTTGAAAACGGCCGTACTCACGCAGATGAAGAAGTTCGAA
GCGGCGCAGTTGTCGGGCGATGCGCTGGCGCGCGCGAAGGCCGATCTCGCGCGCGGCTTC
GTCGATGCGGCCGTCGACGTGCTCGTCGCCAAATCGCTCGCCGCGTTGAAAAAGACCAAG
CTGAAGCGGCTCGTCGTCGCGGGCGGCGTGGGCGCAAACCGTCAGTTGCGCGCCGCGTTG
TCGGCCGCGGCCGCGAAGCGCGGTTTCGACGTGCACTATCCCGATCTCGCGCTGTGCACC
GACAACGGCGCGATGATCGCGCTGGCAGGCGCGCTGCGGCTCGCGCGCTGGCCCGAGCAG
GCCAACGTCGACTATGCGTTCACGGTGAAGCCGCGCTGGGATCTCGCGTCGCTCGCACGC
TGAAGCAGCGCGCGCCGCACGATCCGCGCAGATGAAAAAGGCCGCTGCTGCGGCCTTTTC
TTCATTCGACGCTCGCGCCGTGCCGAAGCCGGCGCGTAGTCGGTCGCGCGTTACGCGGCG
TGCCGCTTGTCGCGCTCGATCAGCGCATACGCGCTGTGATTGTGAATCGACTCGAAGTTC
TCCGCTTCGAGCACATACGCGACGATCCGCGCATCCGCATCGAGACGCGCCGCGACGTCG
CGCACGAGGTCCTCGACGAACTTCGGATTCTCGTACGCACGCTCGGTGACGAACTTCTCG
TCCGGGCGCTTCAGCAGCCCCCACAGCTCGCACGACGCCTCTTCTTCCGCGATGCGGATC
AGCGCCTCGACCGGCACGTCGGCCGCGAGTTCGGCATCGATTGTCACGTGCGAGCGCTGG
TTGTGCGCACCGTACTGCGAGATCTTCTTCGAGCACGGGCACAGGCTCGTCACCGGAACG
AGCACCTTGAGGAACAGGCGCGTGTCGCCGTTGCGGCTTTCGCCTGCGAGCGTCACTTCG
TAGTCCAACAGACTCTGCACGCCCGACACCGGTGCGGTCTTGTTGACGAAGTACGGGAAC
GTCACTTCGATGCGGCCGGCTTCCGCCTCGAGCTTCTCGAGCATCGACGCGATCATCGCG
CGGAAGCGCTCGATCGTCAGCGGCGCGCGGTTCTCCTCGAGCAGCGCGACGAAACGCGAC
ATGTGCGTGCCCTTCTGCTCGGCCGGCAAACGAACGTCGAGATTCCAGACGCCGACCGTC
GGCTGCACGTCGCCGCTTTCGGTGAGCACCGTCAACGGATGCCGGACCGCCTTCACGCCC
ACGCGCTGAATCGGAATCTGACGGGTATCCACCGTGCTCTGCACGTCGGGCATCACGAAG
GCGGGATTCATCTGGTTCATCTTGTTCAATCCTTGTAAGCCGCGCGTTCGACGACGCGCA
CGCCGCATCATGCGGCAGCCGGAAAAGCAACATGGGCCCGCAGGCCCATGTTTTTCCGCA
TCAATGAAGACCGGTTGCGCCAGTCGCGCCGATGCCGCCCTCAGGCGGCGCCGGCTCAGG
CGACGCGCTTTGCCTGACCGGCAACGCCGGTTGCCGGGTTCAGGAAGCGTTCGCGAATCG
ATTTCGCGATGCCCGCGCCGTCGAGGCCGCAGAGCGACAGCAGCTTCGCGGGGTCGCCGT
GATCGATGAACTGGTCAGGGAGGCCCAATTGTAGTACGGGTCGGATAACCCCACTCTCCA
TCAGGGCTTCGACGCAGGCCGAGCCTGCCCCGCCCATCACACAGCCTTCTTCGGCGGTGA
CGAGGAAGTCGTGCGTCTCCGCGAGCTCGCGCACGAGCGCCGCGTCGAGCGGCTTCACGA
AACGCATGTTGGCGACGGTCGCATCGAGCTCTTCGGCCGCTGCGAGCGACGGCGCGACCA
TCGTGCCGAACGCGAGGATCGCGATGCGCTTGCCTTCCGGCTGCGACGTGCGGCGACGCA
CCTCGCCCTTGCCGATCGGCAGCTCGGTGAATTCCTTCACCGTCGCGACGCCGGTGCCCG
CGCCGCGCGGATAACGGACCGCGGTCGGGTTCGGCTGCTGCAGCGCCGTGTGCAGCATCT
GACGGCATTCGTTCTCGTCCGATGCCGCCATGATCGTCATGTTCGGAATGCAGCGCATGA
ACGCGAGATCGTACGCGCCCGCGTGCGTCGCACCGTCGGCGCCGACGAGGCCCGCGCGGT
CGATCGCGAACACGACCGGCAGGTTCTGCAGCGCGACGTCGTGGATCAGTTGGTCGTACG
CGCGCTGCAGGAACGTCGAATAGATCGCGACGACGGGCTTCAGCCCTTCGGTCGCGAGGC
CGCCGGCGAAGGTCACCGCGTGCTGCTCGGCGATGCCGACGTCGTAGTAGCGATCCTTGA
AGCGCTTCTCGAACTCGACCATGCCCGAGCCTTCGCGCATCGCGGGCGTGATGCCGACGA
CGCGCGAATCGCGCTCGGCCTCGTCGCACAGCCACTCGCCGAACACCTGCGTGTACGTCT
TCTTCGCGGGCGTCGCGGACGGCTTGATGCCTTCGGCCGGATTGAACTTGCCGGGGCCGT
GATAGAGCACCGGATCGGCTTCGGCGAGCTTGTAGCCCTGCCCCTTCTTCGTGACGACGT
GCAGGAACTGCGGGCCGCGCAGCTCGCGGATGTTCTGCAGCGTCGGGATCAGCGAATCGA
GATCGTGACCGTCGATCGGGCCGATGTAGTTGAAGCCGAATTCCTCGAACAGCGTGGCCG
GCACGACCATGCCCTTCGCATGCTCCTCGAGCTTGCGCGCGAGTTCGAGCACGGGCGGCG
CGACGCTCAGCACGCGCTCGACGCCCGCACGCGCGGCCGCGTAGAAGCGACCCGACATCA
GACGCGCGAGATGGCGGTTGAGCGCGCCGACCGGCGGCGAAATCGACATGTCGTTGTCGT
TCAGGATCACGAGCAGTTTCGCGTCCTCGGACACGCCGGCGTTGTTCATCGCCTCGAACG
CCATGCCGGCCGTCATCGCGCCGTCGCCGATCACCGCGATCGAGAAGCGGTCGTCGCCGT
TCAGCTGGCTGCCGATCGCCATGCCGAGCGCGGCCGAGATCGACGTGCTCGAATGCGCGG
TGCCGAAGGTGTCGTATTCGGATTCGGAGCGGCGCGGGAAGCCCGAGATGCCGCCGAGCT
GGCGCAGCGTCGGCATTTCGTCGCGGCGGCCGGTCAGGATCTTGTGCGGGTAGGTCTGGT
GCCCCACGTCCCAGACGATGCGATCGTTCGGCGTGTTGAACACGTAGTGCAGCGCGATCG
TCAGCTCGACCGTCCCGAGGTTGGACGACAAATGGCCGCCCGTCTTCGACACGCTGTCGA
GCACGAACGCACGCAGTTCATCCGCGAGCGGTTGCAGTTGGCGACGATCGAGGCGGCGCA
GGTCCGCCGGGTCGTCGATGGTTTTCAGCAAGTCGTACATCGTCGTTCCATTGTAGGAAA
TCAAACGCGCCCGCATTCTGTTGCACGCACCCGTAGCGTGTGCGCGGCGGCGGGCTTTCG
CGTCAGCTGACCCGGTTCACTACCAGGTCGGCAAGTTCGGCGAGACGCTGCGCGCGTGCG
CCGAACGGTTTCAGCGCATCGTGCGCTTCGGCGCGCAACTGCGCGGCGAGCTCGCGCGAC
GCATCGAGGCCGAGGATCGATACGTAGGTCGGCTTGTCGTTCGCCGCGTCCTTGCCGGCC
GTCTTGCCGAGCGTCGCCGAATCGGTCGTGACGTCGAGAATGTCGTCGACGACCTGGAAG
GCCAGGCCCACGGCCCCCGCATAGACGTCGAGTGCAGCCATCGTGTCGGCCGACGGCGTG
TCGCCGGCCAGCGCGCCCATCCGCACCGCCGCGCGCAGCAGCGCGCCCGTCTTCATCCGG
TGCATCGTTTCGAGCTGCTCGCGCGTCAGCTTGACGCCGACGCTCGCGAGATCGATCGCC
TGGCCGCCCGCCATCCCGAGCGAGCCGCTCGCGAGTGCGAGCTCGCGCACGAGCGCCGCC
TGCTGCACCGGCGACAGGGCAGCCGCGTCGGTCAGCGCGACGAACGCCTGCGACTGCAGC
GCGTCGCCGACGAGCAGTGCGGTCGGCTCGTCGTACTGCACGTGCACCGTCGGCTTGCCG
CGACGCAGCGCGTCGTCGTCCATGCACGGCATGTCGTCGTGCACGAGCGAGTAGACGTGG
ATCATCTCCAGCGCCGCCGCCGCCGCATTGCGCGCCGCCTCCGTCGCACCGGTCAATTCG
CCTGCCGCATGGCACAGCAGCGGGCGAACGCGCTTGCCGCCGCCGAGGACCGCATAGCGC
ATCGCTTCGTGGAGTCGTGCGGGCACCACGGTGTCAGCCGGCAGATAGTGGCCGAGTGCG
TCCTCGACGCGGTCTAGCACGGACCGCATCCATTGTTCGAATGTCATAGATCGTCGTCTT
CGCCGTCCGTGGCGGCCGCCGGCTTCAGCGTCGCGCCGTCGAGCACGCGAACCTGCTGCT
CCACTTTCTCGAGCTGCTGTTGGCAAAACGCAACAAGGGCTGCGCCGCGGCGATACGCCG
CCAGCGAATCCTCGAGGCTCAGCGCGCCGCCTTCCATCCGCGCAACCAGCGTCTCGAGCT
CCGCAAGCGCTGTCTCGTAATTGTCCGGCAACGGTTCGGCGCCGTTGCCGGGCGGCGTCG
CGCCTGGGGATGCGGTTTTCGCCATGGACGAGGGTGTCAAATTTCAAAACAAGTCGGACA
TTCTACGGCAAAAGAGAATTTTCCGACCTGCAGACTTGGGCGCGCGGGCCGTACTCCGGC
CCCGACTTCGGCCCACATTGTGCGCCCGCCGCACGTCGCCGGACAAAAAATTGACACAAA
TCAGGCACTTAATGCTGGCCTTACGGGGCGAACCGGGTATAATTCTCCGTTTCCCTAAAT
CGATTTTTCGATGGTTGGGTTGTTCACTGCTTTCACGCTATCACCGGGAGTGGGAATGTC
CAATCTGAGCGATGCGCTTCAGTTGAAGTCGGCTCACAGCCAGCTTCCAGTCACTGCATA
CTTCGATGAGGCGCTGCTTGCGCGCGAGATCGAAACCCTCTTCAAGAAAGGACCGCGTTA
CGTCGGGCACGAACTGATGGTGCCCGAGGCGGGCGACTATTTTGCGCTGCCGTCCGAGAA
GGAAGGCCGCGTGCTCGTGCGCAACCAGGCGAACGAAATCGAGCTGCTGTCGAACGTCTG
CCGCCACCGGCAGGCGATCATGCTGAACGGCCGCGGCCATACGCAGAACATCGTGTGCCC
GCTGCACCGCTGGACCTACGACCTCGAAGGCCAGTTGCTCGGCGCGCCGCACTTCCCCGA
CAAGCCGTGCCTGAACCTCGGCAAGACGCCGCTGCAGAACTGGCAGGGGTTGCTGTTCGA
GGCCGAAGGCCGCAACGTCGCGCGCGATCTGGCGAACCTCGGCACGAAGCATCACTTCGA
TTTCTCCGAGTACCAGTTCGATCACGTCGAAGTGCACGAGTGCGATTACAACTGGAAGAC
GTTCATCGAGGTGTACCTCGAGGATTACCACGTCGTCCCGTTCCACCCGGGTCTCGGCAA
TTTCGTGTCGTGCGACGATCTGAAATGGGAGTTCGGCGACTGGTACAGCGTGCAGACGGT
CGGCGTGCACAACGCGCTGGCGAAGCCGGGCAGCGCGACGTACCGCAAGTGGCACGAACA
GGTGCTGAAGTTCCGCGACGGCGTGCCGCCGGAGTTCGGCGCGATCTGGATGGTCTACTA
TCCGGGCCTGATGATCGAGTGGTATCCGCACGTGCTCGTCGTGTCGTGGCTGATTCCGCG
CGGCCCGCAAAAGACGACCAACATCGTCGAGTTCTACTACCCCGAGGAAATCGCGCTGTT
CGAACGCGAGTTCGTCGAGGCCGAACGCGCGGCGTACATGGAAACGGCGGTCGAAGACGA
CGAGATCGCGATGCGGATGGACGCCGGCCGTCGCGCGCTGATGGAGCGCGGCGAGTCGCA
GGTCGGCCCGTACCAGAGCCCGATGGAAGACGGCATGCAGCACTTCCACGAGTTCCTGCG
CCGCCAGCTCGGCGATCTGTAAGCCGCGCGCGCTGCGGCATCCGCATGACGAAAAGACGG
GCTTCGGCCCGTCTTTTTTTGTTTAGACTTGGCATATCGGGCCGTTTGCACGCCAGGGAG
CCGTCATGCCTCACACTCACTACACCACACTGATTTCCGCGGCCAATCTTGCCGAACGGC
TCGCTGCCGCACCCGGCAGCGTCGCGCTGTTCGACTGCCGCTTCGATCTGGTCGATCCCG
ATGCGGGCGAAGCCGCGTACGCCGCCGGCCATATCGCCGGCGCGCAATACCTGCATCTCG
ATCGCGACCTGTCCGGCCGCAAGACCGGCACGAACGGCCGCCATCCGCTGCCGACGCGCG
ACGCGCTGGCCACGCTGCTCGCGAGCCGCGGGCTGAAACAGGGGCAGCAGGTCGTCGCGT
ACGACGCGCAGGGCGGCGCCTATGCCGCGCGGCTCTGGTGGCTGCTGCGCTGGCTCGGGC
ACGATTCGGTCGCCGTGCTCGACGGCGGGCTGCAGGCCTGGCAGGCGGCCGGCCAGCCGC
TGACGACGGACGTCCCGCAGCCGGCTCCCGGCGATTTCCGCGCCGCGGCGCCGCTCGAAT
CGACCGTCGATGCGGCGACGGTACTCGCGAACCTCAGTGCGCCGACGCGCGTCGTGATCG
ACGCACGCGCGCCCGACCGATATCGCGGAGAAAACGAAACGATCGATCGCGTCGGCGGCC
ACATCCCGGGCGCGCGCAACCGGTTCTTCAAGGACAACCTGACGGCCGACGGCCGCTTCA
AGACGGGCCACGAGTTGCGCGAGACGTTCACCGCGCTGCTGGCCGGCACCGAGCCGAACC
GCGTGATCCTGCAGTGCGGCTCCGGCGTGACGGCCTGCCACAACGCGCTCGCGATGGAAG
TCGCGGGCCTGCATGGCGCGTCGCTGTATCCGGGCTCGTGGAGCGAATGGAGCGCCGATC
CGTCGCGGCCGATCGCGACCGGCGCGACACCGTGACGCACGCGCGTACGGCGCGATAGCC
AAGCGGCGGCCGCGGCCGCCGCTTCGTCGTTTACATCACGCCGTATTTGTGGAACCACGC
GATCGCGCGCTTCCAGCCGTCCTCGGCATCGGCCTTCACGTAGCTCGGCCGGTAGTCGGC
GAAAAACGCGTGGCCGGCATCCGGATAGACGACGATCTCCGACTCGCGTGCGAGCTTCGA
GTCGCTCGTCTGGATCGCCTTGCGCATGTCGGCGAGCGACGCCTGCGTGATGTTCTGATC
CTTCTCGCCGTACAACCCGAGCACGGGCACCTTCAGCAACGACGCATGATCGACCGGATT
GAACGGCGTCATCTCGTCGGTCTTGCCTTCGACGAAGCCGTACCACGCGACGGCCGCCCG
CACGTGCGGATTGTGCTCCGCGTAGAGCCACGCCTGGCGGCCGCCCCAGCAGAACCCCGT
CACGCCGACGCGCGTCAGGTCGCCGCCGTTCTTGCCGGCCCATGCGACCGTCGCGTCGAG
ATCCTCGGTGACCTGGCGGTCGGGCACCTTGTTGATGATGTTGTCGTACAGGTCCTTGAT
CGTCGAATACTTCGATGCGTTGCCCTGCCGCGCGAACAGGTCGGGCGCGATCGCGAGATA
GCCGAGCTTCGCGAAGCGGCGGCAGACGTCGGCGATGTGCGCATGCACGCCGAAGATCTC
GTGGATCACGATGACGACCGGCAGGTTCGTCTTGTCGACCGGCTGCGCGCGATACGCCGG
CACGCTCGCGTCGCCTGAGCGGATCTCGACGGTGTCGACGTCGAGGCCGGCGCTGTCGGT
CGTGATCGTCTGCGCGGACACCGGCAGCACGGCCGCCGCGAAAGTGCCGCCCAGCGCCGC
CTGCATGAACTTGCGGCGCGAGAACGGAACGTGGGGAACCAGGCTGTCGACTTCGGGTTT
CAACATGAATGCACTCCTCGATTGGGCGCCGCCGTCACGCCACGGATTCGACGCGATGCG
GCATCGCACCGTTGCCCGGCGCGAAGATTGCGGCGGGTGGCACGCCGCCGCAAACGAAAA
CCCGCACAAGATGCCCAATAATCCGTTGGCGCGTCAACTGTCCGATATGTCAGACGCGAT
GACAGACAGCGGCCGCCGGTGCGTCGACCGACGTGCCGCGCGCGCCGAACGCGTTCAGTG
CAGCTTCACGCGCGGCAGCGTCGTGCGACGCAGCCAGTGCGCGACCGTATCGAGGATCAT
CCGCGGATAGCCGTGCAGCGCCGCGATGTGCAGCCGGTACAGCGACATGTACATGAAGCG
CGCGAACAACCCTTCGATCAGCATATTGCCGCCGATCAGGCCACCCATCAGGTTGCCGAC
CGCGCTGAAGTGACCGAGCGAGACGAGAGAGCCGAAGTCGCGATACGTGAACTCGGGAAG
CGGACGCCCGTCGAGCCGGCACGCGATCGCCTTCAGCAGAAAGCTCGCCTGCTGGTGCGC
GGCCTGCGCGCGCGGCGGCACGTTGCGTTCGCTGCCGGGCCACGCGCATGCCGCGCAATC
GCCGAGGGCAAAGACGTTGTCGTCGGTGACCGTCTGCAGCGTGCGGCGCACGTCGAGCTG
ACCGAGCTTATTGACTTGCAGCCCGTCGAGATGCGCGAGCACGGCCGGCGCCTTGATGCC
GGCCGCCCAGACCGTGAGGTCGGCGCGCACGGCCTTGCCGCTCGCCGTATGCACGGCGCC
GGGCGCGACTTCGGTCACGCGCTCGCCGAGCATCAGCCGCACGCCGAGCTTCTCGAGCAG
CCCGGCGGTCGCGGACGACACGCGCTCCGGCAACGCCGGCAGAATGCGCGGCCCCGATTC
GATCAGCACGATGCCGACGTCGTGGCGCGGATCGAGCTTGTGCAGCCCGTACACCGACAG
CACCTGCGCGGTGTTGCGCAGCTCGGCGGACAGCTCGACGCCCGTCGCACCGCCGCCGAC
GATCACGACCTGGATACGCGGCTCGGCCGGCTCGCCGGGCGCGGCGGGCGCCGCCGGTGC
CTGATGCTCGGCACGCATGCACGCGGCGATCAGCCGCTTGCGGAAGCGTTCGGCCTCGCC
GACGGTATCGAGCGCGATTGCGTTTTCCGGGGCGCCCTGCACGCCGAAGAAGTGCGTCGT
GCTGCCGATCGCGATCACGAGCGTGTCATATTCGAGTTCGCGCGCGGGCAGCAGCTCGGC
GCCGTCGCTGTCGTTGACGGGCGACAGCGTGATGCGCTTCGCGGCACGGTCGAGCCCGGC
GAGCTCGCCCTGCTGAAACTCGAAGCCATGCCAGCGCGCCTGCGCTGCGTATTCGAGTTC
CTGTGTGAACGGGTCCATGCTGCCGGCCGCGACTTCGTGCAGCAGCGGTTTCCAGATGTG
GGTCGGATTGCGGTCGACGAGTGTGACGAGTGCGCGCGCCGGACGATTGCCGCGCGCGCC
GTAGCGGTCGCCGAGCCGCGTCGCCAGTTCCAGGCCGCCCGCGCCGCCGCCTACGATGAT
GATCCGATGCATCTGATTCCCCCTTTGCGATTCGAAACCTGTTGCCGCCGGACGATACGG
GCTTCATCCGCGCACCGTCGCGTCGATTAACCGGTTCGGACATCATCGATGTGCAGTTCG
AAGCACCTCGGCGACGCGCGTTCCGGGAACGCGGGACGCGCAGCCCCCGCGTCAATGACA
TGAACGACATGCATTGTCCGGGAGCTTGCGCGTTGACGACAAGCAAACCAGCTCGATATT
CGACATCCCTGCAACAATATGCCGCAGCAGGCAGGCATCGCGCACCGGGAATCGTCAGTG
CGCCTCCTCCCAGTTCGCACCGGCGCCGACCTCGGCCACCAGCGGCACCTTCAGCTTCGC
GACGCCGCACATCATTTCGGGCAGCTTCTCGCGCACGAGCGACAGCTCGTCGTCGGGCAC
CTCGAGCACCAGTTCGTCGTGCACCTGCATGATCATCCGCGAGGCGAGCTTGTCGCGCGT
CAGCCAGCCGTCCACGGCGATCATCGACAGCTTGATCAGGTCGGCCGCGGTGCCCTGCAT
CGGTGCATTGATCGCCGCCCGCTCGGCCGCCTGACGGCGCGGGCCGTTGCCGCCGTTGAT
TTCCGGCAGCCACAGGCGGCGGCCGAATACCGTTTCGACGTAGCCGCGTTCCTTTGCAGT
CGCGCGCGTGTCTTCCATGTACTGCGCGACGCCCGGATAGCGCGCGAAATAGCGGTCGAT
ATAGAGCTTCGCCGCATCGCGCGTGATGCCGAGATTCGACGCGAGACCGAACGCGCTCAT
CCCGTAGATCAGGCCGAAGTTGATCACCTTCGCGATCCGGCGCTGGTCGGCGTTGACTTC
CAGCGGCGTCACGCCGAACACTTCGGCCGCGGTCGCGCGGTGAATGTCCTCACCCTGCGA
GAACGCACGCAGCAGCGAGGCGTCGCCCGAGATGTGCGCCATGATCCGCAGCTCGATCTG
CGAATAGTCGGCCGACACGATCCGGTGCCCCGGCGCCGCGATGAACGCCTCGCGAATGCG
CCGGCCTTCGGCCGTCCGCACCGGAATGTTCTGAAGATTGGGATCGTTCGATGCGAGGCG
ACCCGTGACCGCAACCGCCTGCGCGTAGTTCGTATGCACGCGGCCGGTCGACGGATTGAC
CATGCGCGGCAGCTTGTCGGTGTAGGTCGACTTCAGCTTCGACAGCCCGCGGTGCTCGAG
CAATAGTTTCGGCAGCGGATAGTCCTCGGCGAGCTTCTGCAGCACTTCTTCGTCGGTGGA
CGGCGCGCCGCTCGGCGTCTTTTTCACGACCGGCAATTGCAGCTTCTCGAAGAAGATCTG
CCCGATCTGCTTCGGCGAACCGAGATTGAATTCGCCGCCCGCGAGCGCGTAGGCCTGTGC
CTCGAGATCGACGAGGCGCGTCGCGATCTCGTTGCTCTGCGCCTGCAGCCGGGCATCGTC
GATCAGTACGCCGTTGCGCTCCATCTTGCGCAGCACGAGCGACACCGGCATCTCGATCTC
GCGATACACGCGCTCGAGGCCCGGTTCGCGCGCGATCTGCGGATACAGCGCGCGATGCAA
CTGCAGCGTGATGTCGGCATCCTCGGCCGCGTATTCGGCCGCCTGCGCGAGCGCGACTTC
GTCGAAGCCGATCTGCTTCGCGCCCTTGCCCGCGACGTCTTCGTACTTGATCGTCTTGAC
GCCGAGATGACGCAGCGCGAGGCTGTCCATGTCGTGCGTGCGATGCGATTCGAGCACGTA
CGATTCGAGCAGCGTGTCATGCTCGATGCCGTTCAGTTCGATCCCGTAGTTGGCGAGCAC
CTGCGCGTCGTACTTCAGATGCTGGCCGACCTTCTTGCGATCGGGCGATTCGAGCCACGG
CTTCAGGCGTGCGAGCACGTCGTCGAGCGGCAGCTGCTCGGGCATGTCGGGGCCGCGATG
CGCGACCGGCAGATACGCGGCCTTGCCGGGCTCGACCGCGAACGACAGGCCGACGAGCCG
CGCGACCATCGGGTCGAGCGCCGTCGTCTCGGTATCGAACGCGGTCAGCTCGGCCGCTTC
GAGCTTCGCGAACCACGCATCGAATTGTTCCCAGGTCTGGATCGTCTCGTATTCGCGCGG
CGTGTCGACGGCGATCACCGGTGCCGGCTCGCCGTCGGGCGCATCGGCGCCGCCGCCTTC
CGCGGGCGCGCTGTCGACTTCGCGCAGCCAGGTCTTGAAACCGTAACGCGCGAAGATGTC
GCGCAGCAGATCGCGCGCTTCACCGTCGCTCTTCAGCGACGCATCGATCGACTCGAGATG
CGGCGCGAGATCGCATGCCGTTTCGACCGTCACGAGCTTGCGGCCGAGCGGCAGGAAGTC
GAGCGCGCGGCGAAGGTTGTCGCCGACGACGCCCTTGATCTCGCCCGCATGCTCGATCAC
GCCGTCGAGGCTGCCGTACTGCGTGAGCCATTTCACGGCGGTTTTCGGGCCGCACTTCTC
GACGCCCGGCACGTTGTCGACCGTATCGCCGATCAGCGCGAGGTAATCGACGATGCGCTC
GGGCGGCACGCCGAACTTCGCGAGCACGCCGTCGCGATCGAGCGTCTCGTTCGTCATCGT
GTTGACGAGCGTGACGCGATCGCTGACGAGCTGCGCGAGATCCTTGTCGCCCGTCGACAC
GATCACGTTCATCCCGCGTCGCTCGGCTTCGCGCGCGAGCGTGCCGATCACGTCGTCGGC
CTCGACGCCTTCGACCATCAGCAGCGGCCAGCCGAGCGCGCGCACGGCGCCGTGAATCGG
TTCGACCTGCAGCGCGAGATCGGGCGGCATCGACGGACGGTTTGCCTTATAGTCGGCATA
AAGGTCGTCGCGAAACGTCTTGCCCTTTGCATCGAACACGCAAGCGCTATACTCTGCACT
GACTTCCTTGCGCATACGGCGCAGCATGTTGATGATTCCGTAGAGCGCTCCGGTCGGCTC
CCCGCCAGGGCCCCGCAAATCAGGCATCGCATGGTAAGCCCGATACAGATAGCTCGAACC
GTCAACCAATAGCAGGGTCTTACCTTCCAGATTTCGTTCTTCAGGCATTATGAACAAGAG
AAAAGTGATTCCGAGTCTGCGTTCGCTCGCAGATCAAGAACGCGCGACGGCCAAGAAGGC
GCGCGCATCGTGGCAGATGTTCACGATTATGGCAGAGTTTATCGAGGCGACCGAGTACCT
GTCGGAGATCCGCCCGGCCGTCAGCATCTACGGCTCTGCCCGTCTGAAGCCCGACACGCC
GCACTACAAGCTCGCCGTGCAAATCGCGCGCAAGCTGTCCGACGCCGGCTTCGCGGTCAT
CTCCGGCGGCGGCCCCGGCATCATGGAAGCCGCGAACAAGGGCGCGCATGCAGGCAAGGC
GCCGTCGGTCGGCCTGAACATCGAGCTGCCGCATGAGCAGGCCGGCAACCACTATCAGGA
CATCTCGCTGCGCTTCCGTCACTTCTTCACGCGCAAGGTCACGTTCGTGAAGAACTCCGA
CGCGGTGATCGTGATGCCGGGCGGCTTCGGCACGCTCGACGAACTGTCGGAAGTGCTCAC
GCTGATCCAGACGAAGAAGTCGCGCCTCGTGCCGATCATCCTCGTCGGCAGCGAGTTCTG
GAAAGGGCTGCTGCAGTGGTTCCGCGATCAGCTCATTCCGATGGGCCTCATCAATCCCGA
AGACATGGATCTGATGCAGGTGATCGACGATCCCGACCAGGTACTCGATGCGGTGCTCGC
GTTCTACGAGGACAGCGGCGAAGAGGAAGGCGAAGGCTCGGACGATCAGCCGCCGCGGCC
CGAAGAAGACCGCATGTTCTATCTGTGATGGCCGCGGCCGCCGGCCGTCACGCCGGTGCG
CCGCGCGTCGTTTTGTAACGCTTCGTTAATCGCGTGCCGCTGCGTGGCGCGCGCGAATGT
CAAATCCGCGCCGCACGCCGCACCGCTTCCGCGCAACGCGGCGCGCCCGTCGAGCGTCAT
TGTCAAATCGGGCCGCGCATGCCGTCCGCAAGCCTGCACAGCGCGCACAATCCACGGTAA
CAAACGTCGCTCGCGTTTTGCGCCGCGTCTCTGCACACTGCGTATGTCGGCGTCGGCGAT
CCCCCCTTGGGGCCGATTCGCGACGCGTGATCGACTCCACTGCGCCGCGCCGACCTTCCA
GAACAACATCACGGAACATGCCATGAAACGCTCACTGATCGCCCTTGCCTTCGCCGGCCT
CGGCCTTTCGCTGTCCGGTCTTGCCCACGCCGTCAACGTCGACGTCAACATCGGCACGCC
CGCGCCGGTCGTCGTCGCACCTGCACCCGTCGTCGTCGGCTGGCACGGCGACCGCTACTG
GGACGGCCATCGCTACTGGGAACGCCGTGAGTGGGAAGAGCATCAGCACCGTCATGGCCC
CGGTCGCTATCACTGCCCGCCGGGACACGCGAAGAAGGGGGAGTGCTGAACGACTCGGCG
CGACCTCGGCAGACAAGGCCGCCCGCGCGCTTCGGCGCCGGGCGGCCTTGTCGTTGATGG
CGGCGCGTTTCGCCACACGAGCGTAGCGCCCGCTGCGTCGAACGACATACGCGCTCGGCG
ACCGATTCGCCGGCTACGCGTCGATGCGCATGAGCGGGCCTGCCGCGCTCGCATCCGGCC
TTCGAAACGCGAGTGGTAGTATCGGCCGCGCAAACGGCCACTCTCCCCTCATCCACTCAT
GAACAGGATTCTCGTCAGCGCCTGCCTTGCGGGCCTGCCCGTGCGTTACGACGGTTCGGC
GAAGACGCTCGCGGATACGCTGCTGCAAACGTGGCGCGACGAGGGCCGCCTCGTCGTCGT
ATGCCCCGAGGTCGCCGCCGGCTTCGGCACGCCGCGCCGGCCCGCCGAGATCCGCCTGCA
TCGCAGCGGCGGCGACGTGTTGGCGGGCGCGGCGTCGATCTGCGACGACGCGGGCACGGA
CGTCACCGCGATGTTCATCGACGGCGCGCACCACGCGCTCCGTCAGGCAACCGCGCACGG
CTGCCGCTATGCCTTGCTCGCGGACGGCAGTCCCTCGTGCGGCAGCAGCTTCATCTACGA
CGGCACCTTCTCGGGAAACCGGCATGCAGGCGCCGGCGTCACTACCGCGCTGCTCGAACG
GCATGGCATTCAGGTGTTCGCGCCGTCCCGGCTAGCGGAGCTCGCGGCGTTGATCGAGCG
CCACGGGTAAGGGTCGAAGAGGCGCGCTCGCGAGCCCGAATCGAAGCATCGTGCGCGCTG
CCTGCCCGTCATCGTCGAACGCGGGCCGGCGCGCCGATGAGAGCGCCGCGCGCGCACGAG
CACGCGCGGTCGTCGCGGCGATGGCACCGGGAACGACCGCACACGGCGCTCGCCGATTCG
AACGCCAGCGTCACTGAAACGCCACTTCCGCAAAACTCCTGAGCTTGCGGCTATGCAGCT
TGTCGAGCCCGTTCGTGCGCAGGATCTCCATCGCCCTCACGCCGATCTGCAGATGCTGAT
CGACCTGTGCACGATAGAACTGATCGGCCATGCCCGGCAGTTTCAGCTCGCCGTGCAGCG
GCTTGTCCGACACGCACAGCAGCGTCCCGTACGGCACGCGGAAGCGGAAGCCGTTCGCGG
CGATCGTCGCGCTTTCCATGTCGAGCGCGATCGCGCGGCTCTGCGACAAGCGCTGCACGG
GCTCGCGATGATCGCGCAATTCCCAGTTGCGGTTGTCGACGCTCGCAACCGTACCCGTGC
GCATCACGCGCTTCAGCTCCGCGCCTTCGAGCTGCGTGACGTCCGCCACCGCGCGCTCGA
GCGCGAGCTGCACTTCGGCGAGCGCCGGGATCGGTACCCACAGCGGCAGATCGGCGTCGA
GCACATGATCCTCGCGCACGTAACCGTGTGCGAGCACGTAGTCGCCGAGACGCTGCGTGT
TGCGCAGCCCTGCGCAGTGGCCGAGCATCACCCATGCATGCGGCCGCAGCACGGCGATGT
GGTCGGTGATCGTCTTCGCGTTCGACGGACCGACACCGATGTTGACCATCGTGATCCCGC
TGCCGTCGGCCCGCTTCAGGTGATACGCGGGCATCTGCGGCAGGCGCGGCGGTGCGGCGC
CTTCGGCCGCCTCGCTGCCGAGGTTCGCGTTGTACGTGACGACATCGCCCGGCTCGACGA
ACGCGCTGTACTGGCTGCGATACGCGCGCACGTCGGGATCGTCGCTCTCGGTCATCATCG
TGCGGCCGAGCTTCACGAACTCGTCGATATAGAACTGGTAGTTCGTGTAGAGCACGTAGT
TCTGGAAATGCGTCGGCGACGTCGCCGTGTAGTGACGCAGCCGATGCAGCGAAAAATCGA
CGCGCGCGGCCGTAAACAGCGCCAGCGGATGCGGCTCGCCGGGCGCCGGCTCGAACGTGC
CGTTCACGATCCGGTCGTCGAGATACGAGAGGTCCGGCGTATCGAAGATGTCGCGCATCG
CGAGCAGGCTGTCGCGGTCGAGTTCGCCTTCGAGATGGATGCCTTCCGGAAACGCGAAGT
GAACCGGAATCGGCTGCGACGACACGCCGATCTCGATCTTCACGTGGTGGTTCTTCGCCA
GCAGACGCAGCTGCTCGCGATAGTAGTTCGCGAAAAGATCCGGGCGCGTGACGGTCGTTT
CGAACACGCCGGGGCCCGCGACGAAACCGTACGAGCGCCGCGAGTCCACGTTCGTGTTCA
CGTCGGTGCGAATCCGCACGAACGGATAGCACGCGCGCACGTGCTCGGCGATCGTTTCGT
GGCGACGATAACGCGCGAACGCGTCGCGCAGGAAACCGGTGTTGGTGTCGTAGATGGCGG
ACAGCCGCGCGACGGCGGCGATCGGGTCGTCGAAAGCTTCGACCGGCGGGCTCTCGGGCG
TCAGCATCCGGTGCCCGCGGCTCAAATCGTTCTTCATTTTCATCACCTCGTCTGATCCGA
CGACATTACCACGGAACCCGGTCACGCTCATGGCTGCCCACGCGCACGCGGGGGCCGGAT
GGCGCGCAGTATTTGCTAAAATCGGCAGGTTCACTGGAGACTCATCATGAAGCCGCTCAT
TCTCGTCGCCGCTGCTGCCGCGTTTGTCGCCGCCAGCGCCGCTTTCGCCGCCGGCGGCAC
GCCGAGCGCGGACGCGCAGGCGCAGGCCGAAGCCAACGAAGCCGCCGGCCTGCCCGATCT
CCGGCAGATCAACCGGCCGGCCGCAGAGGTCACGTCGAAAGTCGATTTCAGCGATATCCG
CCGCACGCCGAGCTTCCACGAAAAAAGCAAGAACGGCACCGAGGTCACCGAGTACCGCGA
CCGCGGCAAGCCGGTCGAGATCGACGTGAAGTCGAACTTCGGTACGCGTTATCAGATGAG
CTCGACGCCCGACACGTCGCCGAAGCCGCACGACGCCGGCGTGCCGATCACGCGCCTGCC
GTCGGTCAACCTGCGCTACTGACCGGGGCCGCGCCGCGTCGCTCCCGGCTCGGCGCGCCC
GCCTCTCTCCACTCCCGTCGCGCCGCGCGCCCGGCGCGCGCCGGCACACTGACCACACGC
ATCTCGCATGGCCGTTTTCACCGCTGTTTCCGACTCCGATCTCGCGCAATGGATGCGCCA
CTACGCACTGGGCGACGTCGTTGCGTTCCGCGGCATTCCGTCCGGCATCGAGAACAGCAA
CTTCTTCCTGACGACGACGCGCGGCGAGTACGTGCTGACGATCTTCGAAAAGCTGACGGC
CGAGCAGTTGCCGTTCTACCTCGACCTGATGCGCCATCTCGCCGGCCACGGCGTGCCGGT
CCCCGATCCGGTGCCGCGCGACGACGGCGCGCTGTTCGGCACGCTGCACGGCAAGCCGGC
GGCGATCGTCACGAAGCTCGACGGTGCGGCCGAACTCGCGCCGGGGGTCGAACACTGCAT
CGAGGTCGGCCAGATGCTCGCGCGCATGCATCTGGCGGGGCGCGACTATCCGCGCCGGCA
GCCGAACCTGCGCAGCCTGCCGTGGTGGCAGGAGAACGTGCCGGCGATCGTGCCGTTCGT
GACCGAGGCGCAGCGCGCGCTGCTCGAAGGCGAACTCGCGCATCAAGCGCGCTTCTTCGG
CTCTGAAGATTACGCGGCCCTGCCGGGCGGCCCGTGCCACTGCGATCTGTTCCGCGACAA
CGTGCTGTTCGCGCACGCGGCGCCCGACACGGGCCACGCGGTGCGGCTCGGCGGCTTCTT
CGACTTCTATTTCGCCGGCTGCGACAAGTGGCTGTTCGACGTCGCGGTCACGGTCAACGA
CTGGTGCGTCGACCTCGCGACCGGTGTGCTCGACACCGCGCGCGCCGACGCGCTGCTGCG
CGCCTACCAGACGGTCCGGCCGTTCACGGCCGAGGAGCGCCGTCACTGGAGCGACATGCT
GCGCGCGGGCGCGTACCGATTCTGGGTGTCGCGCCTGTACGACTTCTACCTGCCGCGTGC
GGCCGAGATGCTGAAGCCGCACGATCCCGGCCATTTCGAACGCATTCTGCGCGAGCGTAT
CGCCCATACGCCCGCGCTTCCCGAGATCCAAACCGCATGCAACTGATCGAAGTGCCCGCG
AAAACGGGCTATGTCTGGTTCCGACAAGGCATCTGGCTGTTCCGCCGGAATCCGCTCGCG
TTCATCACGCTGTTCTTCACCTACCTGCTCGCGATCACGCTGGTGTCGATGGTGCCGATC
GTCGGCGCGGCACTGCCGCTGCTCTTCATTCCGGGCATCGCGGTCGGCTTCATGGCGGCG
TGCCGCGACACCGTGGCCGGCAAATCGGTGATGCCGACGATTCTCGTCGACGGCTTCCGC
TCGTACGGCAGCGTCGCGACGCAGCGGCTGCTGGTGCTCGGCGTGATCTACGTCGTGTCG
ATGATCCTCGTGTTCGCGGCGTCGTCGGTGATGGACGGCGGCGTGCTGTTTCATCTGATG
ATGGGCGCGACCGGCGACGCGAATCCGGCGCCCGAAGCGCTGGCCGCGCAAGGCACGCTG
GGCGCGCTGCTGTTCGCGACGCTGCTCTACGTGCCCGTCGCGATGCTGTTCTGGTTCGCG
CCGGTGCTGATCGCATGGCACGACATCCCGCCGGCGAAGGCGCTGTTCTTCAGCATCGTC
AGCTGCTGGCGCAATCGCGGCGCATTCCTCGTGTACGGCCTGCTCTGGTTCGGCGTCGCG
CTCGGCACGTCGCTCGGGCTCTCGCTGCTGCTGCAGGCGCTCGGCGCGGCCGCCTATGCC
CTCACGATCATGATGCCGGTGACGATCATCATCGTGACGATGCTGTACTGCTCGTTCTAC
GCCACGTATCGCGGCTGTTTCGGCGTACAGGAGCCGGGCGCGGCGACCACCTCGGGCCGC
TGACCGCCCCGCAATCGGCCGGCATGCGTGTGCCGGCCGCCTTCTTTTCGATCCGCTCCG
CGCGCATGGCGGCGCCTGCCCTGCCGGCAACCGCGGCCGCGCTTGGCCTTCCATCGCCGG
GCCAGCCAGCACCGTCACCGACGCTGTTCAACGCGGTCTTTTGCGCGCAGAATAATTCGT
ACGCTAATCTTTAGCGCATGTTCCGATGCGCCGACACCATGGATCGCCTTCCGCCACTGC
CGCAAACGCTCGACGAGCAACTCTGCTTCGCGCTGTACTCGACGTCGCACGCGATGACGA
AGGCGTACAAGCCGCTGCTCGACAAGCTGTCGCTGACCTATCCGCAATATCTGGCGATGC
TAGTGCTGTGGGAGCGTGACGACCTCGCGGTGAAGGACGTCGCGGCCCGGCTCGATCTCG
ATCCGGCGACCGTCACGCCGCTGCTCAAGCGTCTCGAGGCGCTCGGCTACGTCGAGCGCG
TGCGCAGCGCGGCGGACGAGCGTATCGTGAACGTTCGCGTGACGGCGGCCGGACGGGCGC
TGAAAGAGCAGGCGCGCTCGGTGCCTGCCGAACTGTTCTGCGCGATGCAGCAGACGCCCG
AATTCCTGATCCGGCTGCGCGGCGATCTGCAGCAATTGCGCGACGCGCTGTCGGCGGCGA
ACGAGCGCTGACCGACAGGGCTGACGGCGCCCGTTCGCGCTTCCCGTGATGTGGCCTCGG
GAAAATTAATTTGCACACTAATCTTTAGTGTTCTATATTTACCCCGTGGCCGGCGATGGA
GTCGACCCGGACCGCTTCCCCTTCTCTGACAGGAGCAGCACGATGAACATTTTGTACAAG
ACGAGCGCCACGAGCACGGGCGGCCGCGACGGTCGCGCGGTGTCCGAAGATCACAAGCTG
GAGGTCAAGCTCGCCGCACCGCGTGAGCTCGGCGGCACCGGGGCGGAAGGCACGAATCCC
GAACAGCTCTTCGCCGCCGGCTATTCGGCGTGCTTTTTGAGCGCGATGAAGTTCGTCGCC
GGCCAGAGCAAGCAGACGCTGCCGGCCGACACGCAGGTGACTGCCCAGGTCGGGCTCGGT
CCGAACGATGCCGGCGGCTTCGCGCTCGACATCGAGCTGCGCGTGTCGCTGCCGGGCATC
GACAAAGCGGACGCGCAGGCGCTCGTCGAAAAGGCGCATCAGGTGTGCCCCTACTCGAAC
GCGACGCGCAACAACGTGCCGGTACGCCTGACGGTCGTCTGACGCACGCACGGCGCCGAA
TGCAAAAAGGGCGCGTGCGGCTCGATGCCGCACGCGCCCTTCTTCTATGTCGTACTGAAG
CTCGTACCGAAGCGGGTCGTCGCTTCGGCGTTCGATACTTATCGTGCGCCGAACGAATAC
GGACGGTTCATCGCAGCTTCGCGGTCGATCTTGCGCATCCGGAATTCCAGGTCGTAGATG
TCGGTCGCTTCGGACAGGTACGCCTCGGCACGCTCCTTCGCGGCTTGCTCGGCGTTCTTG
GTCAGCATCAGGAACAGGTGGCTCAGCAGGTACATGATCGATCTCGCATTCGTTGACTAG
GGTTTTCCCCGATTATAGGGAAAACCCTAGTCGAATGCCAGTGCCGGTCAGTCGGTGCGT
CGTTCGGTCGCCACAGTGCGCCGATGCGTTTCGAAAAAGGACCAGACCATCGCGCTCGCA
TCGGGGCCGAGGGCGGCATGGAACGGCACCGCTTCGTCGCCGCCCGACCATGCGTGATCG
AGCCCCTTCACGTGGCAAAGCCGCACGACCGATTCTCCGTCGCGCCGCACGTCGACGATC
CGCGCACCGGCTTGCCGCGTCTCCACGCGTTCGCCGCCGCGCAGCGCGCCGCGGCTGTCT
GCGAGCCCGTTCAGGCGCATAAACTGGACGGCCAGTTCATCGGCGTTCTTCGGCGCGACG
ACGCGATCGCCGTCGCCCTGTACGATCAGCGCCGGCATGCCGGGATAGCTGTCGGCATCG
ACGAGCGCGTCGACGACGGCCGCCGGGTTCTCGCGCAGCCCGCGCCGCATCACGTCCATC
GCCGAGATGCCGGAATTCGCTTCGCCGAGCGCGGGGCCCGAATGCAGCGCGACCGCGGCG
AACCGGTCGGCGTGGTGCAGCGCCAGCAGCGACGCGAGCCCGGCGCCGGCCGACAGTCCC
GCGACGTAGACGCGTGACGCATCGAAGCCGTGCTCGTCGACGAGCGCGTCGACGAGCGAC
GCGACCGCATCGGCTTCGCCGCGGCCCGCGCGGTCGGTATCTTCGTACCAGTGCCAGCAG
CCGTGCGAATGCGCGCGCATCGACTGCTCGGGGTAAAGCACCGCGAAGCCGTGCTTGTCG
GCGAGCAGGTTCATCCGCGTGCCCTGCGCGAACGCGTCGGCGGTCTGCTGGCAGCCGTGC
AGCATCACGACGAGCGGCATCGCTTCGCGCCGCTGCCCGGGCGGCACGTAGAGCGCGTAG
GCCAGCTGCTGGACCAGGCGCCCGAGCGCGGGCGCCATCGGATGTTCGCCGCGCGTCCAC
TCGCCGGCGGCCCACGCGGCCGCGCGCGGACGCACGCGCGACTCGCGCGGCATGGATACT
TCGGATGCAGCGGGGGACGCGGCGGCGTCGAGCACGTCGCGCGTGAGCCGACGTGCATCG
CGCGCGGCACGCTTCGCGGCCGGAGACAGCACGCGTTTCATGCCCCCCAGCCACATTTTC
GTCAGACTTTTGGTCATCGATCGGACTCGCGGTCAGGAAAATGGGGACGCCTCGTAAGGC
GTATCGTCTGTATTTGTGCAATGCACAATAGCACTCTTCGTGGGATCTTTCCTGCTCGCC
GATGGTTCCCGGTCGCGCGCGGAACGGGCCCCGCGCATGGGCGGCGCTATACTCGTGGTT
CGCCGCTTGTATCCGTTGTAGTCGTTCTTTCCGGCTCGCGCGTTGATTTAAGCATTCGTC
CCGTTTCCGTTCGTGCCCCTTCCGATGTTCGACCTCCCGCCCCGTCTGTGGATCACGATT
ACCGCGTTCGGTGGCGCGGGACTCACGCTGCCGCTCGCGATCACGATCGCGATCTGGCTC
GTGCTCGGCTATTCGTGGCAGCGCGCCGCCGGCTGGCTCGCGGTGCTCGCGACCGCGATC
GGCGTGGTCGCGCTGACCAAGATCGCGTTCCTCGGCTGGGGCATCGGTGTGCGCGCGTGG
GATTTCACCGGGTTCAGCGGACACGCGATGCTGTCGACGGCCGTCTATCCGGTCGCCATC
TTCCTCGCGCTGATTCGCGCCCGCACGCCGGTGCGCGTGGCCGGCATCGCGCTCGGGCTC
GCGGCGGGCGTCGCCGTGGGCGTGTCGCGTGTCGCGCTCGACGCGCATTCGCCGTCCGAA
TCGGTCACGGGCTGCATCGTCGGCGCCGCCGCGGCGCTCGTCTTCATCGCCGCATCGTGG
CGTGCGGTGCCGCACCGCTGGTCGGTGCCGGCCGTCGTCGCGAGCCTCGCGCTCGTCACC
GTCGCGCTGCACGGCATCACGGTGCCCTCGCACCGCTGGGTCACGCAGGTCGCGCTGCAT
CTGTCCGGGCACGAGCGCCCGTTCGTCCGTGCGCGCTGGAAGGCCAACCCGAACTACCAT
CCGGCGTCGCAGCCGTCGTCGCTGCAGCGCACCGAATCGGTCCAGCAGACGCTGCACACC
TGAGCGCGGCGCGCCCCGTTCTCCAGTCGAACCCGATCATGCCGACCGTCGCATGTGCGG
TATGCCAAGCGTTATAACCCGCCCTATATTACGATTACGGTTTTCACCACTCGAACGAAC
CGCCATGCGCTCCTCCGTCCGTCCGCTTCGCCGCACCCTGCTCCGTCTGCTGCCGATCGC
CGTGCTCGGCGCGGGCATCGCGTTCAGCGCGTCCGCGTCGGCCGCCGACGAGCTCGTCGT
CTCGGCCGCCGCCAGCCTGACGAACGCGTTCAAGGCCGTCGGCGATGCGTACGAGCAGCA
GCATCCGGGCACGAAAGTGCTGTTCAACTTCGGCGCGTCCGACGTGCTGATGCAGCAGAT
CGCGAAGGGCGCGCCGGCCGACGTGTTCGCCTCGGCCGATCAGAAGGCGATGGACCGCGC
GGCCGACGAAAAGGTCATCGTGCCGGGCACGCGCCGCGACTTTGCGGCGAACTCGCTCGT
GCTGATCGTGCCGGCGGACAGCCACGCGACGCCGCCGGCGTCGCTGCGCGACCTCACCGC
GCCCGGCGTGAAGCGCATCGCGTACGGCGATCCGGCGTCGGTGCCGGTCGGCCGCTACAC
CGAAGGCGCGCTGCGCGCGGCGGGCGTGTGGGACGCCGTCAGCGCGAAGGGCGTGCTGGC
CGCAAACGTGCGGCAAAGCCTCGACTACGTCGCGCGCGGCGAAGTCGACGCGGGCTTCGT
GTTCGGCACCGATGCGGCGATCATGCCCGGCCGCGTGAAAGTCGCGCTGACGGTGCCGAC
GCAAACGGCGATCACGTATCCGATCGCGATCGTCAAGGACAGCCGCCACACGGCGCAGGC
GCAGTCGTTCGTCGACTTCGTCGCGTCGCCGCAGGGCCAGGCCGTGCTCGCGAAGTTCGG
CTTCAAGCCGGCCGCCGGCAAGTGAGCGCCGAGCGATGCAGGACGCCTGGATTCCGCTGC
TGCTGTCGCTGAAGGTGGCCGGCTGGGCGACCACGCTCGACGTCGTGCTCGGCGTCGCGG
CCGCGTTCGCGCTCGCGCGCTGGCGCTCGCCGCTGCGCGACGTCGTCGATTCGCTGCTGA
CGCTACCGCTCGTGCTGCCGCCGACGGTGCTCGGCTACTACCTGCTCGTGCTGCTCGGCC
GGCGCGGCGTGTTCGGCGCATGGCTCGACCGGCTCGGCATCGAGCTCGTGTTCACGTGGC
AGGGTGCGGTGATCGCATCGATGGTCGTCGCGTTTCCGCTGATCCTGAAATCGGCGCGCG
CGGCGTTCGAGGGCGTCGATCCGCATCTCGAACGCGCGGCGCGCACGCTCGGACTCGGCG
AAGCGGCCGTGTTCTTTCGCGTGACGCTGCCGCTCGCCGCGCGCGGCATTCTCGCGGGCG
CGCTGCTCGCGTTCGCACGCGCGCTCGGCGAATTCGGCGCGACGCTGATGATCGCCGGCA
ATCTGCCGGGGCGCACGCAGACGCTGTCCGTCGCGATCTACGCGGCCGTGCAGGCCGGCG
ACGACAGCACGGCCAACTTCCTCGTGCTCGTCACGTCGATCACCTGCGTGCTCGTGCTGC
TCGCGACCGGGTGGCTCGTGCCGTCGCGGGCGAGAAGGAGTCAGCCGACATGATCGACGT
CGTGCACACCGGTCGGACGAGCGCGGCGCAGCGGCATCGCAGGAACGGCAGATGAGTCTC
GTCGTCGACATTCGCAAGACGTACGCGACCGCGGAGCGCCGCTTCACGCTCGACGTGTCG
TTTACCGCGACGACGCAGCGCGTCGTGCTGTTCGGGCCGTCCGGCGCGGGCAAGAGCATG
ACGCTGCAGGCGATCGCCGGGCTGCTCGCGCCCGACGCAGGGACGATCGCGCTGAACGGC
GAGCCGCTGTTCGATGCGGCACGCCGCATCGACGTGCCGACGCGCGCGCGCCGCGTCGCC
TATCTGTTCCAGGACTATGCGCTGTTCCCGCACCTGAACGTGCGCCAGAACATCGCGTTC
GGACTCACGGCCGGCCTGCGCAACCCGCGCGCGAAGGCGTTGCCGCCCGAGGTCGCGTAC
TGGCTGCGCGCGTTCGATCTCGAGCCGCTGGCCGCGCAGTATCCGTCGCAGTTGTCGGGC
GGACAGAAGCAACGCGTCGCGCTCGCGCGCGCGCTCGTCGCGCAGCCGCGCATCCTGCTG
CTCGACGAGCCGTTCGCGGCGCTCGACGGCGCGATGCGTCAGCGCATGCGTCACGAGCTG
GCCGAACTGCAGGCGCGGCTCGACATTCCGATGGTGCTGATTTCGCACGACCCGGACGAC
GTCGCCGCCTTCGGCGACCAGGTCGTGCAACTGAACGACGGACGCGTCCAGCCGGCCGCG
CCGCATGCCGGATGGCCGGCCCGCGTAATGTAAGCGGGCGCGCACGATAGCCGTACGACC
TGAGAGAAGCCGCGAGAAAGCGGTATCGAAGAAGCGAAGCGGAAACGATGTGCATGCGGC
GCGACCGCATGCGCATCGCGACCGTGCCGCGGCGCTATTCCGTCATCGCGAGCAGCACGC
TCGATGCCTTGAACAGCGCGAATGCGCGACGGCCGGCGACGAGTTGCAGCGCCTCGACGC
TGTCGTTCGTGACGACGGCCGTCAGCGTGCCGCCGCCGTCGAGCGCGAGCGTCACTTCGC
TGTTGACCGCCCCGCCATCGACCGACTCGACCGTTCCGCGCAACCGGTTGCGCGCGGACA
CCTTCGGCGCCGGCCCGCCGTCGTCGGCCGCGAGCACGACCGACGATGCGTTGACGAGCG
CGCACGCGTGTGCGCCGGCGTGCAGCCCGAGCGTCTGCGCGCCGTCGTGCGTGAGCACCG
CGACGATCGCCTGGCCGCCGGGCAGCATCAGCGTCACTTCGTCGTTGACGGTGCCGCGCA
CGATCGACTCCACCTTCCCGACCCACTGATTGCGCGCGCTCGTCTTCATCCCGATCCGGC
CGAGCAGCGCCCAGTCGACATCGAACCCGGCGACCGCCGCGCTGGCGGCCGCAATGAAGC
GGCGATGCTCGCGCTGGATCGTGCGGAAGGCGGCGATCAGCGACGTCGCGCGCGGCGTCA
GCGTCGTGCCGCCGCCGCCCTTGCCGCCGGTCGAGCGCACGACGAGCGGCTCGCCCGCGA
GGTTGTTCATCGTGTCGATCGCGTCCCACGCGGCCTTGTAGCTCAAGCCGACGGCCTTCG
CCGCGCGCGTGATCGATCCCGTGTCGCCGATCGCCGCGAGCAGCGCGATGCGCGTCGCGC
CGCCGAGCGTCTGCTCGCCCGCGCGCAGCCACAGTTCGCCGCCCAGCGCGAGCGGTTCGG
CGGAAGACGGAGAAGACGGGGCGTCGCTCATCGATAGGTACCGGAAAAACGGGCGGCCAT
TATAGTCGGCGCGCGTTCACGCCGATTTGCCGCGCAGCTTCGGCGCACGCAGGCTCGCGA
GCAGCGCCTCCGCATCGTGTGCGGCACGCCGTTCGAGCGCCGCGCCGTAGCCGCGCACGA
AACCGATCTGGTAGGGCGGTGCGCCGAGCTGCTCGAGATGATGGAGCGCGACGATCGTAT
CGTTCGCCTCGCCGAGCACGCTCTGCACGCGCGCGAGCGTCTTCGCGGTCTCGCCGCGCG
TGCGCCGCGACGCGAGCGACGCGAAGAACTCGAGCGCGTAGCGCAGCCGCTTCGCGTCGA
TCCGCACGCGATGCCGCGCGGCCGTGTCAAGCGACGCCAGCGACGGCACCGCGTACAGAT
GACCGAACAGCTGCCGTACGCGCTTGGCCGCATGACGGGGCAGCGGCGTCATCTCGTCGT
CGGCGGCGGACGGAAACGCGAGCGTGCTCAGCCATTCGAGCCAGCCGAGCGTCAGCCGCG
CGTAGCGCGCCGAATGCAGCGCCTGCCGCAGCTCGACACGCGCCGTCGCGCTCTGCGCAC
GCGCGACGTCGAGCGTGCCGCTCCAGTCGGCGCTGCCGCCGTCGGCCGCGATCAGCGCGG
GCAAGGTTTCGGTCGCGAACACATCCCAGTCGCGCACCGTGCCGAGCAGACCGGCGAGCC
AGCGCAAGTCGACGCCGAACGTGTCCTTCCAGTGCCGATCAGCGAAATGCGGAAAGAACC
GCATCAGCGTGCGCAGCCGCCGCAGCGCGACGCGCATCTGGTGTACGAATTCGGGATCGT
CGCGATCGAGCACGCCGCCTTCGTTCCCGAGCCATTGCGCGGCGATGTCGCCGGACAGCG
CGAACAGCGCGGCGCGCTGCGAGCGGATGCCCGTCAGATCGACGAGTCGCGCCTTGATCG
GCACCGCGGCGCCGAGCTCGCCCGCGCACGCGCGGTCGATCACGCTCGTCAGCTGCACGA
AGGCCGGCCACGCGCCGCTCAGCTCGCGCGCAGCGGCGAAAAGCGCGCGCAGTGCGGCCG
TGCGGGCTTCCGGCGTGTCCCAGTCGGGCGCCGCGAGCCGCAGTTCGACGTAGCGGCGCG
GCCGCGCATCGCCGTCGTGCACGGCGATGTCGTCGAGCGTCATCTCGACGACGACGCCGC
TGTCGTCGGCCCAGCGCCCGCGCCGCCGTTCGCTGACGAGCGTCACGCCGTGCGTGTCGG
GCTGCATGCCGGCGGGCCCGTCGGCGTTCGGCACGGCGCGCGCGCCGTCGCCGGTCGTTG
CGGCCGCAGCCGATGCGCCCTTGCCTTGCACCTGCGTGTCGGTTTGCGCGGCCGACGTCG
TGCAGGCACCGTTGCGCGCCTTTGCGGCCGATCGGCGTTGCGCTTTGGCGGCGGCGTTCG
GCTGCGGATCGGGCGCCGGCTCGGCGGCTGCGTCGTCGGGCGATGCCGAACCGTCGCCGC
ATGCGGACACGGCGATGCCCGCGTGTTCGGCATCGAACAGCTCGCGCTGCGTGACGCCCG
GCGCGAAAGTGCGCGTGCGCGCGGCGACGACGCGCGTGCCCTGCGCATTCGATTCGACCC
AGGTCCACCAGCTCGCGTCGGGGCTCGGCTCGGCCTCGACGACGCGGCACGGCTCGATCG
TCACGCGCTCGTGCCCGCGCCGCATCCGCACCTGCGGACAAATCCGCCATGCGCGTACGA
GCTCGGCGCCGAAGTCGCGCGGCGCGCCGCGCGCGCGGTTCGACGCGGCCATCGGCCATC
CTTCGAGCGACAGGCACAACGCGATTTCCAGCACACGCGACATGGAAGCTCCCGCAAAGC
ATGCCGCGCCGGCGCAGGTTCGACGCCGGCGCGTCCGGTGAAGCGTCCATGGTACACGGC
CGTCACGCCGAGCGGCATCCGGCGGCCGTCGCACATGCTGCCGGTCAAACCGCGTACTGC
GCGATGCCGTTGCCGAACGACCAGTCCTCCTTCAGCACTTCGACGAGGCTGACGAACACG
TCCTGCGGCCGCACGCCCGGTTGCGCCGCGAGGTTCTCGGCAATCGTCCGGTAGAGCGCC
CGCTTCTGCTCGAGCGTGCGCGTGTTGTTGGCGGTGATCTGGATCATCACGAGATCGTCG
CTGCGTTCAATGTCGTAGTAGTGGCGGCCGAACACGAAGTTCTCGGCCGCATGCTCGGTG
ACGACCATGAAGATGTCGTCCTCGGGCACGTTGAAGGTGTGCATCAGCGCGCGATGCACG
CCGTCGACGAGCGCCGCGCGATACGCGGCCGGTTTGCCTTCGCGCACGGCAATACGGGTG
AATGGCATGGTCCTGCTCCTGTCGGTGACGTTGAAGAACGGGAAACGCGACGTCAGGTTA
GAACCGCCGAACTATAATGAACAGTCATCGATGAATATTTCATCCATTTACATCTGAAAT
GAAAGTCCTCGACCTCGATGCGGTGCGCGCGTTCGTGCTGGTCGCCGATCTCGCGAGCTT
CACGCGCGCCGCCGACGCGCTCGGCATCACGCAATCGGCCGTCAGCCTCAAGCTGAAGCG
GCTCGAAGCGCATCTCGGCAAGTCCTTGCTCGCGCGCACGCCGCGCGTCGTGAAGCTCGC
CGTGGACGGCGAAACCTTCCTGCCGGCCGCGCGCGCGTTGCTCGACGCGCACGATCGCGC
GCTCGGCGCGATTGCGGCGGGCACGCGGCGGCTGTCGCTCGGCGTCAGCGAGCACGTCGC
GGTGCCCGACCTGCCGGCCGTGCTGACGAGCCTGCACCGGCAGGATCCGGGGCTGTCGCT
CGAAATGCATCTCGGCTCGTCGTCGAACCTGCTCGCGCAGTACGACGAACGCCGCTTCGA
CGCGGCGATCGTGCGTCACGAACCGGGCGAAGACCCGCCGCGCGACGACGGCGTGCCGCT
CTTCACCGAACCGCTCGCCTGGCTCGCCGCGCCCGACTGGGCGCCGCGCGCCGACGAGCC
GCTGCCGCTCGCGGTGCTGGCCGGCCCGTGCGGCGTGCGCGCCGCCGCGCTGCGCGCGCT
CGATCAGGCCGGCCTGCCGTGGCGCGAGCGCTTCACGGGCGGCGGCGTCGCCGCCGTCGC
GGCGGCCGCGGCGGCCGGCCTCGCGGTGTGTCCGCTCGCGCGCCGCGTCGCGCCGCGCAC
GCTCGTCGACGTCGGCACGAAGTTCGGGCTGCCGCCGCTGCCGCGCTCGCAGGTCGTGCT
GTATTCGCGCGTGCGCGACCCGCGCACGGCGGCCGCGCTGCGCCGCTTCGCCGACAGTCT
TGCAATCCCGGCGTAAACTAGCGGGTTCCGCCCGTTGCGGGCGTCCCGACCCCAAACCCG
ATTCCATGAAGCCCGAAACCCGCCAGCACCTCCGCGCCAACCTGCTGATGCTCGCCGCCG
CCGCGATCTGGGGCTCGGCATTTGTCGCGCAGCGGCTGAGCCTCGACGTGATCGGGCCGT
TCCTGTTCACCGGGCTGCGCTTCCTGCTCGGCGCGCTCGTGCTCGTCCCGCTGCTGAGCT
TCAATGCGGCGTCGCGCGCGCAGCTGGCGGCCATCCGACGCGACCCGGCGCTGCTGCTGC
CCGGCGTCGCGCTCGGCGCGCTGCTCGCGGTATCGATCTCGCTGCAGCAGATCGGGCTGC
AGTACACGCGGATCGCCAATGCCGGCTTCATCAGCTCGCTGTACGTCGTGATCGTCCCGC
TGATGGGCGTGTTCGCGCGGCACCGGATCGGCGTCGGCACGTGGTTCGGCGCGCTGCTCG
CCGCGATCGGCCTGTATTTCCTCAGCATCGACGAACATTTCTCGGTGCTGTACGGCGACT
GGTTCCAGCTCGCCGGCGCCGTCATCATCGCCGCGCATGTGATGGCCGTCGGCCATCTCG
CGAAGCGCCACGATCCGCTCGTGCTCGCCTTCCTGCAGTTCGTCGTGTGCGGCGCGCTGT
GCCTCGCGGTCGGCATCGCGGTCGAGCCCGTCAGCGTCGCGATGCTGCGCGGCGCGCTGC
CGACGGTGCTCTACGGCGGGCTGCTGTCGGTCGGCGTCGGCTACACGCTGCAGGTCGTCG
CGCAGCGCGACGCGGCGCCCGCGCACGCGGCGGTGATCTTCAGCATGGAAGGCGTGTTCG
CGGCCGTCGCCGGCTGGGCCGCGCTCGGCGAAACGCTGACGCTGCGCGCGCTTGTCGGCT
GCGCGCTGATGCTCGCCGGCCTGCTCGCGTGCCAGCTTCTGCCGAACGGCGATGCGCGCA
AAAAGGACGAAGACGCGCTGCCGGCATGAAAAACACCGTCCCTATAATGACGCTTTGCGG
GATGTCCCCGCTCACCGCTTCCGACAGGTCTGCCCCGTTCATGTCCGTTTCAGTCGATCC
CGTTGCCGACCTGCTGCGCGAACGCGCAGCGCACTACGCCGCGCAGGCCGCGCTGTTCCT
GCGCGACCAGGCGTTATCCACCGCGTCGCACGATCTGCGCAGCCCGCTCAACGCCATGCA
CAGCTGGGGATACGTGCTCGAGCGCCAGCTCGCGAATGCCGATCCGAATCTGCAGCGCGC
GCTCGCCGGCATCCGCACCGGCATCGAGCAGCAGGTGAAGCTGATCGACGACGTGCTCGA
TGCGCCGCGCGCCGAAACGCGCACGCTCGCCGTTTCACCGCAAACGTTCGCGCTGCGGCC
GCTGCTCGACGATACGCTCGCGCTCGTTCGCTTCGCGCTCGCCGATGCGCGCGGCGTGAC
GATCGACGCGACGCTGCCGGACGACGCGCCGTCGCTGTGCGCCGATCGCGAACGCATCGC
GCAGGCGCTCTGGACGATGCTGACGGTCGCCGTCGAAGCGAGCGCCGCCGGCAGCCGCGT
GACGTTCGCGTGCACGCGCGAAGGCGCGCAGTACGTCGTGCGCGTGCTGGGCAGCGTCGA
CGCGGCCGCACTCGTCGATCCGGCGCTGCCGCACATGCTCGAATCGTTCGCGCGCCGCGA
GATGCTGCGCGAGCGCGATGCGAAGCGCGTCGCGTGGACGCTCGCGATCTGTCAGCGCGT
CGCGCTCGCGCACGACGGCACGTTCGCGCACGACCCGTTCGTCGACGGCGCGACCGTCGC
GATCACGCTCGGCCTGCGCGCCGGCACGCCGGCCTGAGCGAAGCGGCGCGCCCGACACAT
TACGCTTGCCTTTCAGGCTCTATACTGACGGGCCTGACACAACCGGAGCGATTCCTTGTT
ACAGATCTTCGCGCTGATCGGCGCGTTGTTCCTGGTAGCCCTCAACGGCTTTTTCGTCGC
GGCCGAATTCGGCCTCGTCAAACTACGCGCGACGCGCGTCAAGACGCTCGCGCGCAAGCA
CGGCCTGCGCGGCCGCATCCTCGGCGTCGTGCATGGCCGTCTCGATGCATATCTGTCCGC
CTGTCAGCTCGGCATCACGCTCGCCTCGCTCGGCCTCGGCTGGATCGGCGAACCGGCGTT
CGCGCAGCTCATCGGCCCGCTGCTCGACGTGCTGGGCGTCCATTCCGAGCGCGTCGTGCA
CCTGATCTCGCTCGTGTTCGCGTTCTCGCTGATCTCGTTCCTGCATATCGTCGTCGGCGA
ACTCGCGCCGAAGTCGATGGCGATCCGCCAGGCCGAAAAGGTCGGGCTGTGGGTCGCGCT
GCCGCTCTACGCGTTCTACTGGGCGATGTATCCGGCGATCTGGCTGCTCAACACCAGTGC
GAACGCGGTGCTGCGACTGGCCGGCCTGTCGGCCGATCACGGCGGCGATGCGCACTACTC
GACCGACGAGCTGAAGCTGATCCTGCGCAGCCGCCGCAGCACGGCCGGCAATACCGCGCA
GCCCGCGCGCGGCGCGTACAGCAACGACGAATGGAATACGCTCGCGCACTCGCTCGACTT
CTCGTCGATGACGGTGTCCGACCTGATGCGGCCCGCACACGAGATGATCGGCCTGCGCCG
CGATCTGCCGCTGCCCGACAACATGGAGATCGTCGCGCGGCACCGCTTCAGCCGCTATCC
GCTGTTCACCGACGCGTCGCGCGAACGCGTGTCGGGGCTGATCCATCTGAAGGACCTGCT
GCTCGCGCGACATGCGGGCGCGGCGCTCGACGATCTGTCCGACTATGTGCGGCCGGTTCA
GTACGTGCAGCCCGACATGCCCGCGCTCGATCTGTTCCGCCGCTTCCGCAAGGGCGCGCC
GCACTTCGCGCTGGTCGGCAACAAGGGCGAGAAGCCGATCGGCTTTCTGACGCTCGACAA
CCTGCTCGGCGCGCTCGTCGGCCAGATCCACGACGAGTTCCGTCAGGGCGATGCGGACTG
GACGCGCCTCGACGACGGCACGCTGATGGGCAAAGGCAGCCTGCCCGTCGTGTCGCTCGA
GCAGGCGCTCGGCATCGACATCGACGAAGGGCGCGCGGAGTCGGTCGGCGGTCTCGTGAT
CCAGGCGCTGAACGATCTGCCGTCGGAAGGGCAGCGCGTGTCGTTCGACCGCTTCGACGT
CGTCGTGAAGAAGATGAACGGGCCGCGCATCGTGCTCGTGCGCGTGTATCCGAAGGTCGC
AAAGGAGGCCGACGAATGACGGCCTCGCACCGCCGCGCGCGATGAAGCCCGCGCTGCCGC
GCCGCTACGTCATCACGCCGGAGCCGGCTTCCGCATCGGCGGCCGATTGCGACGCGTTTC
TCGACCGGCTGTCCGCCGTGCTTGCGCGCGGCGACACGCTCGTGCAACTGCGCGTGAAGT
CGTTCGACGCAGCGGCGTTCGCGCGGCTTGCGGCCGACGCGCTCGCGCGCTGCGAGGCCG
CCGGCGCACAGTTGATGCTGAACGGGCCGATCGACGCGCACGGCGTGCTGCAGCTCGAAC
GCGCCGGCTGGCATCTCGACGGCGCGACGCTGCGTGCGACGCAGCAGCGGCCGCTGCCGG
CCGACCGGCTGCTATCCGCCGCCTGTCACGACGCCGACGATCTGCGGCTCGCCGCACGCG
CGGGCGCCGACTTCGTCACGCTGTCGCCGGTGCTGCCGACGCTCAGCCATCCCGGCGCAC
CGACGCTCGGCTGGGCGCAGTTCGGCGCGTGGGCCGCTCAGGCCGCGATGCCGGTCTATG
CGCTCGGCGGCATGACGCACGCGCATCTCGACGAAGCGCGCCGCCATCACGCCTACGGAA
TCGCCGGCATTCGCGGCTTCTGGTAAGCGATCCGCAGGCCGCACACTCAACGCCCTATCC
GCTCACGCATTCAGGCCGGCACGCGGCGCACGCACCGTCATGCCGAAGTCGATGCGTCTC
GCATCGTGCGTCAGCGCGTAGCGATTCACGTCACCGGTCAGCCATGCGACGAGCGAATAC
GGCGGCAGTTCGCCTTCGTCAATGCGGTCGCGCGCACGCGGCGGCGTCTCGAACACGACC
TGCCCGGCCGGCGCGTCGAACGGCACCGGATCAGGCGACAGGTTCAGCGCGAGGCTCAGC
GTCTCGTCGTCCGCGAGCCGCCACGAAGCGAGCAGCGCGTCCGCATCGCCGCTGCTGCCC
GAGCGCAGCGCACGCGCGAACTGCGGCCGGCAGTCGGACAGCCGCGGCGCGATCAGCTTC
GCGCGCACCGCGAGCGCGGACTGCACGAAATGCGCGCGCTCTGCGTCGCGCGCGGTTTCG
TCGAAGATCAGCGGGATCTGCGGCGTCAGCAGCGACAGCCCGAGCGCGGCCAGCCCCGCT
GCGCGCTCCGATTCGCCGTGCCGCCACGCGCCGTCCGACAGCACGAGCGACGTCAGCGAC
AACGCGTCGCCCGTCATCGCCTCGCCGCACGGACGCGGCTGGAACGCCGCGCCGGCCGCC
GTCAGTGCGCGCGCGAGCGTGTGGATCGACTGATGCGTCGAGATGCCTTCGTGATGCGAC
ACGTCGCCGCCCGTCAGCCGATGCAGCGCCCGTTCGCCGCAACTGTTCCACTGCGCATCG
AAATGCGTGTCCGCGAGGTGCACGGGATGCCGCTCGCTGCCGAGCACGAGATGGATCAGC
CGGTCGGCAGGCACGGCCGCGCGCACGCGGTCGGCGATCTCGCACAGCCACGACGTGCCG
ATCCGGTCCGCATCGCGCAGCCGCAATCCGTCGCAGCGATATTCGTGGATCCAGTACAGC
GCGTTGTCGCAGAAGAAGTCGCAGACGTCCGGATGATCGAGCGCGAGCGGCGGCGCCTCG
CGCGGATCGTCGCGCCGATGGAAGAACGGCGCCGCGTAATGGCGCAGCGCGTCGGTGCCG
CTGCCGAAGCGCGCATAGTCGAGCTCCAATAGCACCGCGAGCCCGAAACCGTGGGCCGCA
TCGATCAGCGCCTTCAGCGCGTCGGGGCCGCCCTCGGCCGCGAGCGGCGCGAACGGCAGG
CTGTCGTGCGGCGACGCAAGCAGCTCCAGCGCCGTCACGCCGAGACGCGCGAGCGCCGGC
AGACGACGTCGCACGCCGTCGAAGCCGCCCACCGCGTGCGGACGGATCGCGTACAGCGCG
ATGTCCTCCCATGCGCGCCCGTGCCAGAACGCATTGCGCCACGTGAATGCGCGCGGATCG
ACTACCTCGCTCGGGCCGTTGAGCCCGTCCGGTTGCGAACGCGACGCGGGATCGGGAATC
GACAATCGCCCGTCGAGCCGATAGCGATAGCGCGCGCCGGCGCCGCAGGCCGCGAAAATC
TCGAACCAGCCGCGGCCGGCCGCGTTCATCGGGATCGTGGTCGGGCCGCTGCCGGTATCG
AGTTCGAGATCGACCTGCGTGCTGCCCGGCGCCCAGACGCGAAAGTGCGTGCGCGGCGCG
GTACAGCCGACACCGCAGGGTTGCGCGCCGAACGGCAGGCAGTAGCCGTAATGCTGCGCA
TACGGATCGTGCGGACAATCGGACATCGTGCGCTCCTCGCGCATGCCGAGCGGCAGGACG
GCGCCGTCGGCGCGGCGCAACGAGGCCCGGTATGCGACGGCCGGGCCGGAGGGAAGAGAA
AAAAGTATGCGCCGATTTCGGGCGGGCGACGTAGCGGCCGGGCATATTTTTAAATGCGAA
TCGACCCTGTAGAAGTGGGCGATGCTTGAGCGGGCGATGCTTGAGTGGGTGATGCCGCGA
ACGGGCGACGCCGCGAGCCGGCGATGCTGCGAACGGGCGACGCCGTAAGCGGCCGACGTC
GTGAGCCGCCGACGTCGTGAGCGGGCGACACCGTGAGCGGGCGACGTCCTGAACGTCGAA
CATGCGCAGCCCGGCGCACGCTCAACCTGATGCTCCCGCGCGCCGCGCGAGTCGGGTAGT
CGGCATACCGGAATCGCCGCATGCCTTGTTGCCCGCACCGCACGTCCGTACGCTTCACGG
ACCGTGCGCGCATCGGCGCGCGCCGCTCCCGACGAAAAGGACCCGCCATGTCGCTTCCCG
CCAGCGCCGCCAAATTCGACCCGGCCCGCGCCCACGAATACGCCACGCAGTCGCGCATCG
CGCTCGCCGGCTACGACGCATGCCACGAACTGGCCGCGTGCGTGCTGGCCGCGACGATCG
ACGCACGCGACGCGCATATCCTCATCGCCGGCGCGGGCGGTACGGGCCAGGAAATCTGCG
TGACGGCCGCGCTCGAGCCGCACTGGCGCTTCACCGCGGTCGATCCCTCCGCGCCGATGC
TCGCGCTTGCGCGCACGAACGTCGACGCGGCGGGATTCGCCGCTCGCACGCAGTTCGTCG
AAGACGGCGTCGACGCGTTGCCCGATACGCCCGCATTCGACGGCGCGACGTTGATCGGCG
TGCTGCACCACGTGCCGGGCGATGCGGCCAAAGCGGCGCTGCTGCGCGCGATCGCGCGCC
GGCTGAAGCCCGGCGCACCGCTCGCGATCGCCGGCAACTACCGCCGCTATGCGGATCATC
CGCAGCTGCTCGATGCGTGGCAGCAACGCTGGCGCATGAAAGGCGCGACGCCCGACGCAG
TGCGCGCGCAGCTCGCGAAGATTCTGCAGGGCGCCGATCCGCCGGCGTCCGAGGACGCCG
TGTTCGATCTGCTGCGCGAAGCGGGCTTCGATGCGCCGGTGCGCTTCTTCGCGAGCCTGT
TCTGGGGCGCGTGGATCGCGATCCGGCGCTGAACGCGCGATGCACGCGCGGCGGCGACGC
GACGGTTGCGCGCGTCAGCTCAGCAAACCGGCCGCGACGTTGATCGACAGCCCGAGCACG
GCCATGTTGAAGTAGAACGACAGGATCGACTGCGCAAGCACCGCGCGGCGTGCGGAGCGG
CCGGCGAGCGAGATGTCGGCCGTCTGCGATGCGACTGCGATCGTGAACGAGAAGTACAGG
AAGTCCCAGTAGTCGGGCTCGATGCTGCGGTCCGGAAAGCGCAGCGCGCGATCGCCGCTC
GGCGAGCCGTAATAGAGCCGCGCATAGTGCAGCGTGAAGATCGTCGGAATCAGGAACCAC
GCGCCGAACAGCGTCGCGGCCGTGACCGCGTAGTGGCCGAGGCCCGCGCGAAAGCCGACG
CTCTTCACGGTCGCGAGCTCGATTGCGATCGCAGCGACGCTGGCGACCGTCGCGAGACAG
ATGACGGTCAGCACGGTCGTCGCGCTCTGATCCTCGCGGATCGCGATTTCGCGCACCTTG
TGATGATGCGCGGTCACCATGCGCCCCCACATCAGCAGCAGATACAACCAGATCGCACAG
TCCCAGCCGATCAGCGCACGTGCGGTGGGTCGTGTCGAAGCGGGCAGCACGAGCGCGGCC
AGCGCACCGGCGACGAAGGCCGACACGAGCCGCGGCCGGTTGCGTAATACCTGCGGATAG
AGCGTCATCATGCGAGAGCGAGAGCGAGAGCGAAAGCGAACGGAAAGGGAGCCGCGCGGG
TCGCCGGCCGTCCCCGATTATCGCCATTCCGCCGCGACGTGGCGATGAACGTCTGCGCCC
AAGACCTGTTGACTTGGGGGAACGCGCATGCGTTGCCGCGAGAACGGCCGCTCTGTGCGT
TGCGTTCCAGGCGAATACGTGCGGTATTCGCAAGGAGCACGCCTCGCGAGCGGCCGTTTT
CGCGGCAACGCCAGACTCGAATTTCGTTCCACGGGGACGCCGGACAGTCGCCCGTACGGC
GGCGTCGCTCTCCGCCTCTCCGGCACGACGAAACGACGCTCCTTACTTCCCGCGCTACGA
TCGATCTTCGGCACTCGCATGGGCGTTGGACCTGCAAACACGCCCTAAGATAAAGGCATG
AGCGCTTCCGCCCTCCTCCATCGTCATCCGGCCAACGTCGCGGGCCGCGACTTCGTCGTC
GGCGATCTGCACGGCTGCGTCGATGCGCTGCGCGCACTGCTGCGCGAGGTGCGCTTCGAT
CCGGCGCGCGACCGGCTGTTCTCGGTCGGCGATCTGGTCGACCGCGGGCCGGCATCCGAA
ACCGCGCTCGAACTGCTCGATCGCCCGTGGTGTCACGTCGTGCGCGGCAATCACGAAGAA
GTGCTGAGCCTCGTCGCGCGCGGCAAGCTGCCGGCCGACGCATGGCGCGGCATCGGCGGC
GACTGGGGCGCCGATCTGCCGCCCGAGCGGCTGCGCGCATATGCGGCGCGCGTCGACGCG
CTGCCGCTCGTGCGCGTGATCGGCGAAGGCGCGACGCGCTTCAACGTGCTGCATGCGGAA
TTCTTCGGCTCGGACGCCGATCTCGATACCGGCGACTATCCGCCCGACGTGCGCGAGCGG
CTGATCTGGGGCCGCGATCTCGTGCAGGGACTCGTCGATCCGGGCTGGCAGGCCGGCCTG
TCGCTGACCTGCAGCGGCCATACGCCGGTGCGCGTGCCGCAGCGGATCGGCGCGCAATGG
TTCATCGATACGGGTGCGTTCGCACCGGCCGGCCGGCTGACGCTCGCCGAGCCGCGCACG
GGACAGACGTGGTCGATCACGCAGGCCGCCGCACGCGAACGCGGAGCGGCCGCGTGGCCG
CTGCCGTGAGACTCACAGAGCGGACCGCAGGACGACCGTCCGGCCGGACGCCGACACCGT
ATCGAAGGCACGGGCGCCAGCGCGACGCCCGCATGCGCCCCTACCCGACCTGATTCAGCT
CGAAGACCGCGTCGATCGCGGAGCCGTTCCAGTTGTACTCGAGATACGCCGCGTGATGGC
AGTCGCGCAGCAGCGTCGTGCGAAACGCGGCGAGGCATTCGCCGTGCGGATCGCGCACCG
ACGGATAGACGATTCCGAGCCCGCCCGCGCGGCGCACGGCGCGCCCGAGCGCCTGCCCCG
CGCTGTAGTCGAGCGGATCGAGCAGCGCGGGATCGCGCTGCGGCCAGGTGCGCACGTCGA
CCACGTCGCCGCGCGCGATCACCGTGTACAGCCGCATCTGCTGACGCATCGGCGGCTCCT
TCGTCGCCGCGAGGAACAGCGCGCTGTGATAGCGCGTTTCCGCGATCGCCGTGTCGCGTC
CGCGCGCGCAGTAAAACACGCCGTAGCTGCCGTCCGAAAAGCGGCTGCCCTGCGGATTCA
GATGCGTGAACGCGGCCATGATCGGCCCCCAGCCCTGCCCGTAACGGCGCTCGCCCGGCG
GCACAAGCTCGAGCGTGCCGACCTCGTTGCGAATGCGGTCGTTCGTCAGCGATTCGAGCG
CATATAGCGCGTCGAAGTCTTCGGCCGAAGCGACGCGGTCGAACAGGTTGATCGCGGGAA
AGCGCGTGGGAATCACGCGATAGGCGGGCGCCCAGTCGAGCGTGGTCGTGGGCCAGGTTG
TCGTGTCCGTCGCGCTCGTCACGCCCAGCCACCCCGCATCGCGTCGAGATACTGCCGGAC
CGCGACCAGATCGCCGACGTTGCCCGCCAGCATGCGGTCGAGCGCGCGCTTGCCGCCGAA
CGGCGCGGCGTCGTTCGGCCGTTTGACCCACGCATCGGCCGCGGCCGGCTGCGGCAGCAG
GATCTGCAGCGACTTGTAGATGCCGAGCAGCAGCGACAGCCGCTCGAGCGTATCGCGCGG
CACGCGCGCGGCGTCCGGCGCGGACTTCCACTTGAAGAACGTCGAGCGGCCGGGCGAACC
GAGCAGCACGATCTGCTCGTCGATCGTCAGCCCCCAGTCGCGCGCGATGTTGAAAAACGC
ACGCAGGCCGGCGGCGGACATCTGCGCGACGGACGCCTGGGGCAACGCGGAATGCGGATC
GTACGCGGGTTGTGACATGATCGTTAGTCTCAAAACGAATTCACTAACAAGACTAGTCCA
TTTTCGTATTTTTGCAAGGGTCGAGACCTGCGTGCGAGCGCGCAGCGTCAAGCGGTCGCA
CGGCCCGGCGATATTTTTTGTCCATTCTGGACTCGGATTTTATTTTCTGCGTTAATGGCC
GCACGGATCATGCGCCGGCAACGCGGCGCCGGTCCGCGGAAACCGTGTCGCCCCGAACCG
GAAGGACCCCGTCAAGGAACCATCATGAAGAGACTGATTGCCGCCGTTTCGATCGCCCTG
CTCGCGGTATCCGCAGGCCCCGCCGTCGCGAAGGACTGGACCACGATCCGCTTCGGCACC
GACGCCAGCTACGCGCCGTTCGAGTCGAAGGCGCCCGACGGCAAGCTCGTCGGCTTCGAC
ATCGATCTCGGCAACGAGATCTGCGCGCGCCTGAAGGCGAAGTGCGTCTGGCTCGAGAAC
GATTTCGACGGGATGATTCCGGCGCTGAAGGCGAAGAAGTTCGACGCGGTGCTGTCGTCG
ATGTCGATCACGCCGCAGCGTGCGCAGCAGATCGGCTTCACGACGAAGATCTACAACCAG
CCGACGCGGCTCGTCGTCAAGAAGGGCTCGCCGCTGCTGCCGACGGCCGAATCGCTGAAG
GGCAAGTCGATCGGCGTCGAACAGGGGACGACGCAGGAAGCGTATGCGAAGGCGTACTGG
GCGAAGCAAGGCGCGAACGTCGTGTCGTACCAGAACCAGGACGGCGTCTACGCGGACCTG
ACGGCCGGCCGCCTCGACGCCGCGCTGCAGGACGAGGTGCAGGCCGCGATCGGCTTTCTG
AAGTCGCCGCGCGGTGCGGGCTACCAGTTCGTCGGGCCCGAGCTCGTCGACGAGAAGGTG
CTCGGCATCGGCGCGGGCATCGGCCTGCGCAAGGAGGACACCGACCTGAAGGCGAAAATC
GACCGCGCGATCCTCGACATGGTCAAGGACGGCACGTACAAGCGGCTCGCGTCGAAGTAC
TTCGACTTCGATATCTACGGCGGCTGACGCGCGGCCGCCGCCGCGCGCGTCGCGACGGCG
TCAGTACGCGAAGAGCGGGCGCCTCGGCATTGGCGCCCGCGCGCACATCCCCTTGCGGAG
CCGGCTCGCGAACGGAAAAGCGCCGCCCCGCCGCGGATGACCGGCGCTCAGCCGGATCCG
CCTCGCACGCGGTGCGGACAGATGGCCCGTCGGCGCATGCCGGCCGGCCGCCACACGCAC
GGCCGACCGGCGATGCCCCGACTCACTGCGATCGCGGCCTGCCGGCCGCGGCGTGTGGCG
ATCGTTCATTTTTCTACCCCGTTCTGGTCTCTGGCTTGTTGCGGCGACCGGCTCGATTCG
ATGCCGGCGCTCCGACGATCGCCCGACGACGGTCCGTGTCGGCCGGACGCGGCGGCTTCG
CCGCGCCCGACGCGCATCCCCGCGGACCTGCGCGGCCCGGCACGGCAGCGTTCGCTGCCG
AACCGGACGCGCGGCGCGTCGTCGACTTTCGCACGCCCATCGCTGCAAGGAGCGGGCCAG
CGCCGCGCGCGGCCGTACGCACAAGGGTGCGCGCGACACGGCGCGCGGCCGGCATCGCTC
GCCTGCGCGGAAGGTTGCGAATCTGAAACATGGTCCGGGCGGCGCGTGCCACGCATACAG
CGGGCGCGCGTTGTGCGACAAGGCGGCAAGCCGGTTCGGGCCTGTTTGCCGCGTGCGTTC
GCCGCGCGTTTCACGCGACGACGAAGCGAACGCATGCCTGCGCCTGCACGAAATGTTTCA
TCGGCTTTACATGCGCCCGGCGGCCGGCCGCTGCGGCGCCCCGCGTCGGCGCCCGCACCG
TTCAGCCGACGCGGCAATGACCGGCGTCGTCCGGCGGCGTCGCGTCCTTTCCACCGTTCT
CGCCGTGATCGACGGCGTTGTCGTGCTCGTTGAGCCCGTGTTCGATCATCATCCGGTACA
GCGTCACGCGCGAGATGCCGAGCTCGGCCGCGGCCTTGTTGATGCGGTGATCGTTGCGCA
GCAGCGCATTCTCGATCGCGACGCGCTCGGCGAGCGCGCGCGCCTGCTCGAGCGTCACCG
GTTCGGTTTCGCCTGGCGTGTCGAGCCCGAGGTCGTGCGGCGTCAGCAGCCGGCTCTCCG
CCATCACGATTGCGCGCCGCACGCGGTTGATGAGCTCGCGCACGTTGCCCGGCCACTCGT
AGCGCCGCATCGCGTCGAGCGCGGCCGACGTGAAGCCGCTGATCTTGCGGCCGCTGTCGG
CCTTGTACTTCTGCAGCACGTAGTGCGCGAGGATGTCGATGTCCTTGCCGCGCGCGCGCA
GCGGCGGCTCGTGGATGCGCAGCACGCACAGCCGGTGATAGAGGTCGGCGCGGAAGCGGC
CGGCCTCGACCGCGCCGTCGAGATCGACGTGCGTCGCCGAGATGATCCGCACGTCGACCG
CGATCGACTCGTGCCCGCCGAGCCGTTCGATCCGGCCTTCCTGCAGGAAACGCAGCAGGC
TCGCCTGGCTTTCGACCGGCATGTCGCCGATTTCGTCGAGAAACAGCGTGCCGCCGTTCG
CCGATTCGATGCGGCCCGCGCGTCGCTGCGTCGCGCCGGTAAACGCGCCGCGCTCGTAGC
CGAACAGCTCGGACTGCAGCAGATGATGCGGAATCGCGCCGCAGTTGATCGCGACGAACG
GGCCCTTGCCGCGGCCCGAGCGCTCGTGGATCGCAAGCGCGGTCAGCTCCTTGCCGGTGC
CCGATTCGCCGGAGATGAACACGCTCGCGTCGGTCTTCGCGACCTTGCGGATCGTGCTGA
ACAGCTGCTGCATCGCCTCGCAGTTGCCGATCATCCCGTGCTCGCCGATCGACGCCGCAT
AAGCGGCGCCGTCGACGCGATCGAGCGCGGCCATCCCGCGCGCATGGCCGAGCACGTGCG
AAATCCATTCGTACGGCAGCGGCAGCGTCACGTAATCGAAACAGTAGCTGCGGATCAGTT
CGCGCACGGCCGGCCCGATCGTCACGCCGGCCTGCGCGATCGAGATCCAGCCGATCGCGG
GCTGGCTCAGGCACGCTTTCAGTGCCGGATAGTCGCGCGACGTGAACCCCGAGAAATCGA
TCAGCCCGGCGGCGATGCCGACGCCGGACGTCATGTTCTGCGCGGCGCCGGCCGTCTTCG
CGACCGACACCTCCCAGCCGAGCCCGCGCAGTTGCGCGAGCAACGGCTCGTCGGGCGTGC
GCATGATCGCGAACAGCCTGCGGCCGGCCTCCGGGGCGGTAACGGAGACCGGCGGCATGT
CGGGCGCCGCGTTCCGGTTTGCATCGGGTGACCTTGCAACCATCGTTGTTCCCCGCTTGG
CGTTGGTATCGCGCGCCGGCTCGTCGCCGCGCACGGCGGACCTCGATCGAACCGACATAA
TGGCCGCATTTCAGTCCGAATAGAATCCCCTCGCGCAGCAATCGCACGGCGGACACGGCG
CCTTTGTTCAACGGTATAGCGAGGCCGCGCGCGCACCGCTAGCTGGGTGTTATCCCTGTG
GCGCGCGCGACGCACGGACGCGCGAAAGCGCTCGACGGCGCGCGAAGCCGCGCCGGTGCA
GGCCGGCGGCCTGCGTGCGCGAGGGAGGGACGGGACATTCGATGCGGCGGCAACGGCGCG
GGCGGCGTGCCGGACCAGCGCGCTACGCGTGCGCAACCGGTTCCGGTTGACGAAGGTCAA
TCGTCAGACGACATGACGCGACGCACGCGCACGACAGCGGTGTGGCGGATGGGCGTCAGC
GCGCCGCCGAAGCCAGCGTGGCCGGCCGGCCGCGCCCGGCTGCCGCGCGGTCGTGGTCGC
CGTACGCGGCGACGAGCGCGTCGACGCGCGCGAGATGATGGCGATTGTCGTGATCCCACG
GATGGAACGCGGGCCGGAAATAGCTGAGCCATTCGCCGGCAATGCGCGGAAAGAGGCCGT
GCCGCGGCCCGTACAGGAACGCGATCGTCCGCAGCAGCCCGCGCAGCGGATGCGGCGCGG
CGCGGTCGCGCCAGAGCAGCGTCACGTGCATCAGGAACACGGTCGGCCAGAACGTCAGCG
TCGTGACGAGGTACACGCCGATGCGGATCAGATAGCGCCGCAGGCCGGGCGCCATCACGC
TGTTCCATACGTCGAACGACACGGCCTTGTGCTCGGTTTCCTCGAGCGCATGCCAGATCC
ACATCTGTCGGTAGCCGTCGACCGAACCGTCGAGACGCGTCGGATCGCGCAGGATCCAGT
CGGCGAGCATCGCCGTGTAATGCTCGGCCGCGACCGTATGCGCGAGCTGCACCGAGTGCG
GCAGCACGCGCTTCATGAAGCCGAGCACCTTCCAGACGCGCCGGTCGAGCTTGCGCGCGG
GCAGCCGGTTCGCCTGCATCAGTTCGTTGTATTCGACGTGCTCGCGCGTATGCATCGCTT
CCTGGCCGATGAAGCCGAGCACCTGACGCTTCAGCACCGGATCGTCGATCCGGTCGCGGT
AGTGGCGTACCGAATCCATGAAAAAGCGCTCGCCGGCCGGAAACAGCAGCGACAGCGCGT
TGAAAAAGTGGGTCACGTGCGACCCGAGGCCATGCCAGTCCTTCGCGCGTTCGACCGGCA
GGTCGAAGCGCAGGTCGCGGCGCACCGGCATCACGTCGGCGGCGGTCGCGGAAGCGGCTG
ACTTCATTTCATCGTTCTCCTTGCAGCACGGCGTCCGGCGCCACGCGCGGGAGGGCCGCA
CGCACGCGCCCGTGGCGCCCGAATCCTGACATCGATAACTGTAAAGATAGGGGCCGCGCA
TCGGCGCGCGCAAGCGGCGCGGTAGACGCGCGCTTCCAAACGGGGCACGGTCGAAAACGC
GGAAAAAAAGACGCTGGAACAGCGGTCCGCATCGCATCGATTCGAACGCGAACGCGCGTG
CGGGAACGGCGTCGGCGCGCGGGCGCCCGATCCGCCCGATCGCGCCGAAGCCCCGTGCGT
CCGGCCTCTGCGCCATCGGCGATGCATCGGCCGGCACGCGGCCGAGCGCGGCTGCCGCAC
CGATTCATACGGAGGATGCGCCGAAGCGAGCGCCGTGCGCGCGCATCGCCGAGGCGCGAT
TCAAACGCGCGTTCCATCGATGGTGTCGCGTGCAACGAGCCGGCGTCGGATGCATGCGCG
CGATCGTCGCCGCTCGCGCCGCCGGCCGCGTGCGACGGGGCATGCCGCGCTCGCCTACAA
TATCGGCTTTATCCCATCCCTTTTCAGGAGAAGTCATGTCTGTGATCACGACCGCATCGG
GCCTCAAATACGAAGACCTGACCGAAGGCACCGGCGCGGAAGCGCAAGCGGGCCAGACCG
TCAGCGTCCACTACACGGGCTGGCTCACCGACGGTCAGAAATTCGATTCGAGCAAGGACC
GCAACGATCCGTTCGCGTTCGTGCTCGGCGGCGGCATGGTCATCAAGGGCTGGGACGAAG
GCGTGCAAGGCATGAAGGTCGGCGGCGTGCGTCGCCTGACGATTCCGCCGCAACTCGGCT
ACGGCGTGCGCGGCGCGGGCGGCGTGATTCCGCCGAACGCGACGCTCGTGTTCGAAGTCG
AACTGCTCGCCGTCTGACGCACGCGCCGCCGGCCGCCGCTCCGTGACGATGGAACGTATC
GCCTCGCCTGCCGTGTCGCTGCGCCGCTACGACGCGTGCGAAGCGTCGGACGTGCACGAC
TTCCATCAGATCGTGCTCGGCGTCGACGGCGCGATGGTGATGGCCGTCGACGGCGTCGGC
CGGCGCATCGATCGTCATGCGGCATGGCTGATCCCGGCCGGCGCGCGCCACGACTATGCA
GGCCTCGGCGACAATCGGCAGCTCGTGCTCGATCTGCCGGCCGCATCGCTCGCGGTGCCG
CAGCGGCTGTTCGACCGGGCGCGCGCCGTTGCGATCGATCCGTCGCTGAGCGCGCTCGTC
GCGCGCGTGGCGGCGGCCGCCGCGCAGCTCGACGACGCGCCGGCCACCGACGCGCAACAC
GCCCGTCGCTTCCAATGGCAGGCCGCCGCACGGCTGTGCGACGCGCTGCTCGCCGATGCC
GGCATCGGCGCGCCCGCGTCGGGCCTCGATTTCGCGCGCATCGACCGCTGGCTGCGCGCG
CGGCTCGCCGAGCCGCTGCGCATCGCCGATCTCTCCGCGCATTGCGGCTACGGGATGCGG
CGCTTTCATCAACTGTTCGTCGAGGCATTCGGCGAAACGCCGCATCGCTATCTGTTGCGG
CTGCGGCTCGATACCGCAGTCGTGCTGCTCGCGGACGGCCGTCATCCGCTCGTCGATATC
GCCGGCCTCGTCGGCTTCGCCGATCAGAGCACGTTTACGCACGCGTTCACGAAGCGCTTC
GGCGTCGCGCCGGGCCGCTGGCGCGGCGAACGGCATTAAGCGAAGAACGGGCGCGCCGCG
GCACGCAGCGTATTCGACGCCTCTGCACGGCACGTACCGCCGCAATCGGTTCTTCACACT
TCCCGTCCATCGCACGACACGCGTTGCATCGACGCTTCGCGCAGCGCTGAAACGTCCGCG
CACGCAGCCGCCTACGATGAACGCATGGACACCGCCACACCTGCCTTTCCTCCTGCACTC
GCGCGCATCGTCGCGACCGTCAGCGTCGGCTTCGTCGTCACGCAGCTCGACGTGACGATC
GTCAATATCGCGCTCGCGCACATGGCCGCCGCGCTGCATCTGTCGGTCGCCGGTTTGCAA
TGGGTCGTCGATGCGTACACGCTCGCGTTCGCGGTCCTGATGCTGTCCGCCGGCGCGCTC
GGCGACCGCTTCGGCGCGCGTCGCCTCTATGTCGCGGGTCTCGCGCTGTTCGCGCTCGCG
TCGCTCGCATGCGGCGCAGCCGTGGCGCCGGCGATGCTGATCGCGGCGCGTGCCGTGCAA
GGCGTCGGCGCGGCGGCCATGCTGCCCAACTCGCTCGCGCTGCTGAACGATGCGTGCCGG
CACGATCCGGCGCTGCGTGCGCGCGCGGTCGGCGCATGGACGGCGGCCGGTTCGGTGTCG
ATCGCGGCCGGTCCCGTGCTCGGCGGCGCGCTGATCGCCGCGTTCGGCTGGCGCAGCATC
TTCCTCGTCAATCTGCCGCTCTGTGCGGCCGGGCTCGCGGCCGCGTTCGCCTGGATTCCG
GCCGATCGTGCGGCGGCATCGCCTGCGCCGCAGGCGCGTACGCTCGACGTGCGCGGCCAG
CTCGTCGCAATCGCGATGCTGACGGCACTCACCGGCGCGGTGATCGAATGGCGGCCGCTC
GGCCTCGCGCATCCGGTCGTCGCCGGCGGCTTCGTGCTCGCGGTGCTCGCCGCCGCCGCG
TTCATCGCGATCGAATCGCTCGCGGCGACGCCGATGCTGCCGCTCGCGCTGTTCCGCCGC
CGCACGTTCAACGCGGCCGTGCTGTTCGGGATCTGCGTCAACCTCACGTATTACGGCACC
GTGTTCGTGATCGCGCTGTATCTGCAGCGCGTGCGCGGCGAATCGGCACTGCAGGCGGGA
CTCGCGTTCCTGCCGCTGACGGGCGGCTTCCTGCTCGCGAATCTCGCGAGCGGCCGCGCC
GTCGCGCGCTACGGGCCGCGTGCGCCGATGCTCGCCGGCGCGCTCGTCGCCACGCTCGGC
TACGGGTCGCTGCACTTCGTCGACGGCTCGACGCCGTTGCCCGCGCTGCTCGTGCCGTTC
CTGCTGATTCCGTCCGGGATGGGTTTCGCCGTGCCGGCGATGACGACCGCCGTACTCGCC
TCGGTCGAACCGGCACGCGCCGGTATCGCGTCGGCCGTGCTCAATACCGCGCGACAGGCC
GGCGGGGCGATCGGCGTTGCGGCGTTCGGCGCGGTGGCCGGGAGCGGCGGCGCGGTGCCG
GTGGTCGACGGGCTGCGCATCGACACCGGCGTGTCGGTCGCGCTGCTGATCGCGGCTGCG
CTGCTCGCGACGCGCGTGCGGCCCGACGCACATCGCGACACGCATGGCGGCCGCCGTCCG
TTGCAGACGACGGACTGATCGGCACATTCGGCGCGACCGGCATACGGACGAGTACGCGCA
CGAGCGGCCGATCGCTCAGCGCGGCGTCGCGTCGCCGGCGTCGCCGACCTTTTTCACGAA
CGTGTCCGCGGGCTTCAGCGGCCGACCGTCGTCGTGCCGCAGTGCGAGCTTGCGCAGCGC
ACGGCCGGTCTTGCGATCGACCAGCACCGAATGCGGCTCGCCGCGCGCGAACAGGTTCGC
TTCGCCCCACTGCCGCAGCATCACGATGACCGGAAACAGCCCCTCGCCCTTCTTCGTGAG
GACGTATTCCTGATACGCGCTGCCGTCCGACGCCGGCACGACGTCGAATACGCCGGCCTC
TACGAGCATCCTCAAGCGGTCCGACAGAATGTTGCTCGCGACGCCGAGGCTCGTGCGGAA
ATCGCCGAACCGGCGCACGCCGTCGAACGCGTCGCGCACGATCAGCAGCGCCCAGCGATC
GCCGACGATGTCGGTCGCTCGCGCGACCGGGCAATGCGAATCCGCCAGACTTTTCTGCCT
CGCCATCTTTTCCTCCGCTGGCCTGCCGGCGCCCGCACGGCGACACCGGCAATCCGTGCC
CGGGCCCCGTGCCCGCCGCACAACGAGTTGCATTTTAAAACTAGTTTTCCTACACTCCAA
CACGTTTCAATTTGCAACTACATCAGGCGCGATAAAACCGATGACTTCTTCCTGTTCCTC
CGGCGCCGCGGCGTGCGGCGCCGGTCCGTGTGCAAATCGTCTCTCTACCGCGCGCGTCGC
GCTGCTCGCGACATGCTGCGCGACAAGCGTCGCGAACGTCTACTACGCACAGCCGCTGCT
CGACGCGATCGCACGCGACTTCGCGGTGCCGGCAGCCGCGATCGGCGCGGTCGTCACGGC
CACGCAGCTCGGCTGTGCGCTCGCGCTGCTGTTCGTCGTGCCGCTCGGCGATCGGCTGAA
TCGCAAGCGGCTGCTCGCCGTCCAACTCGTGCTGCTCGCCGCGGCCTGCGTCGGCGTCGC
CGCCGCGTCGACACGCATCGCGCTGCTGGTCGGCATGGTGACGGTCGGCCTGCTCGGCAC
CGCGATGACGCAGGGATTGATCGCCTGCTCGGCCGCACTCGCGGGCGCCGGCGAACGCGG
CCGCGTGGTCGGCGCCGCGCAGGGCGGCGTCGTGATCGGGCTGCTGGCCGCGCGTTCGGT
CGCGGGTGCGGTGACCGACGTCGCCGGCTGGCGTGCCGTCTATCTCGTGTCCGGGGCGCT
CGCGATCGCGATGCTCGTCGTACTGTCGCGGCTCTTGCCGGACACGGACGCACCGCGCGA
ACCGATCGGCTATGCGGCGCTGCTGCGCTCGATGGCGGCGCTGCTGCGCGACGAACGCAC
GCTGCGCGTGCGCGGTGCGATCGCGCTGCTGATGTTCGCAGCGTTCAGCATTTTCTGGAG
CGCGCTCGTGCTGCCGCTGAGCGCGCCGCCGCATGCGATGTCGCATACGCAGATCGGCGC
GTTCGGCCTCGTCGGCGCGCTCGGGGCGGCCGCGGCCGCCCGCGCGGGCCGGCTCGCCGA
TCGAGGATACGGCCAGGCGACGACCGGCGCCGCACTCGCACTGCTCGTGGCGTCATGGCT
GCCGCTCGCGTTCGGCCAAACGTCGATCGCGCTGCTGATCGTCGGGATCGTGCTGCTCGA
CGTCGGCGGACAGGCCGTTCACGTCGTCAATCAGAGCATGATTCTCGGCGTACGCCCCGA
TGCGCATGCGCGCGTCGTCGGCTGCTACATGCTGTTCTATTCGGCCGGCAGCGGGCTCGG
CGCGATCGCCTCGACGTCGATGTATGCGTACGCGGGATGGAGCGGCGTATGCGTGCTCGG
CGCGACCGTCAGCACGGCTGCGCTCGTCGTGTGGGCGGCGACGCTCGAGCGCAAGCGAGC
ACCGGCGTAGCACGCGTCACGCTGCCCGACGACGAAAAAAAACCGGCTCGCCCGGATCGG
GCGGCCGGTTCGCGAACCGGCCGCGCCACGCACGCCGATTCGCGCTTCGCCGCTTCGCCC
ATGCCGGGCGCCGCGGCAACACACCACATACAACCTGCAACCTGCAGCGACGCTCAGCCC
GCCGCGTGGATCGCCTCCTCGTACACGCCCGCGACGCGTCGCGCGATCACCGCGTTGTCG
AAATGCTCGCGCGCATAGCGCTTGCACGCCGCCTCGTCGGGCAACGCAATCGCGCCCGAC
AGCGCGGCGCCGAGCCCTTCGGCAATCGCATCGGCGCCCGTCGACGGCAGCACGAGGTCG
CTCGACAACCCGGCCACCGCCTCGGGCAGGCCGCCCACCGGCGTCACGAGCACCGGCGTG
CCGGACGCGAGCGATTCGACCGTGATGAGCCCGAAGCCCTCGAGCGCGACGGTCGGCACG
ACGCTGACCGTCGCCGCGCGATAGAGCGCCGCGAGATGCTGATCGGGCACGAAGCCGAGC
AGCTTCACGTTGTCCTGCAGCCCGGCTGCGTCGATGCGCTGCTGCAGCTCCTCGGCGAGC
TTGCCCTTGCCGGCGATCAGCAGCAGCACGTCCGGATGGCGACGCTTCACGATCCCGATC
GCGTCGACGAGATCCTCGAGCCCCATCCGCCGCACGAGGCGGCGCACCGCGAGCACGATC
GGCCGATCCTGCGGCAGCTGCAGCCGCTGCCGTGCCTCGGCCGGCGTGAGCGGCGTGTCG
AACTGCGCGGTGTCGACGCAGCCCGGAATCACGCGCACGCGCGACGGATCGATCCCGTAG
CGTTGCGTGAGGATCTGGCCGAACGCCTGCGACAGCACGATCAGCCGCGACGAACGCGCA
TACACGGCCTGTTCGAGATAGCGCTTCGCGCGCTGGCCGAGCGACGCGGCGCCCTCGACC
TGGCTCTCGTCGGCCCACGGCCCCTGAAAGTGCGACACCTGCGGAATCCCGCGCGTCACG
TCGAGCCCCGGAAACGTATAGAGCGCGAAGTGCGACGAGATCACGTCGGGCCGCGCGCTG
CGGATTTCGTCGCGCAGCGCGCGCCGCGCGGCGAGCATCCGGCGCGCGAGCGGCTGCGAC
GCGGGGCCGAAGCCCTGGATCGCGCCGCCCGTGTCGTCGGCGACCTTCGGCGAGCCGGCG
ACGAGCCCGCGCACCTCGACGCCCGCGCCGGGCAGCGCGCCGACGAGCGAGTAATACATG
CGGTCGAGGCCGCCCGCGCGTTCGGGAAACCAGTGCATGCCGATCTGCAGCGATTTGATC
GGCCGGGAAGAAGAGGACATCACGATTGCTCCTGCGTGACCGCATGCTCGACGCGCGCGA
ACGCGGACGGCTGCGGAGGTTGGCCGATGCGCCGGTACAGCGCAACGTACTGGGCGCCCA
TGTGGGCCCAGCCGAAACGGGTCATCAGTTCGCGCGCGGCCGCGCCCATCGCGCGGCACG
TGTCGCGCGACGCCGCGAGCAGGTCGATCGCCTGCGCGAGCGCGTCCGGATCGTCCGGAT
CGTCGAGCACGATCCCGCAGTCGCGCGTGATGATCTCGGCGCCGCCCGCAGTGCGCGCGG
TGACGACGGGCAGCCCGGCCGCCATCGCTTCGAGCAGCGACAGGCTCATCGCTTCGTAGC
GCGACGGAAACACGTACGCGTCGACCGAGCGCATCAGCGTCGGCATGTTCTTGACGAGAC
CGAGGAAGTGCACGCGTGCGCCGAGGCCGAGCGCGCGCGCCTCGTCCGGATAGGGGCTGC
CGGGCAGATAGCCGGCGACCGCGAGATGCACGTGTTCCGGCAGCTTCGTCAGCGCCTTCA
GCACGGTGCCGAGGTTCTTGCGCGGCGTGCGCAGATCGCCGACGAACAGCAGCAGGAACG
CATCGGGCGGCAGATCGAACGCCGCGCGGTCCGCCTGCGCATCGGCGAACGCGCTGCCGT
CGACGCCGTTGTAGATGACGCCGATCTTGCTGCGGTCGATGCCGAGCGCCGCGATTTCGT
CGGCGACCTTCTGCGACACCGCGGTGATCGCGCGCGAACGCCGGTATGCCCAGCGCTCGA
GCGCGGTATTCACGCGCGTGTACACGTACTGGTACGCGGACCACAGCCCTTTGGTCAGCG
CGAACGGATAGTACGGGCTCTTGAACCAGCCGCCGTGCACGAAGTGCGCGGTGTTCACGT
CGGCCTTGATCCACGAGATGAAGCCGTTCACGTGCAGCACGTCGTACGCGTCGCGATGCG
TGCGCAGCCACCACGCGCTCTTCAGCGCGAACACCTGCTGCCGCACGAGATTCGACGGCC
AGAAGCGCCCGACCTTCACGGGCACCCAGCGCACGCGCGGATCGGCGAGCAGCTCCGGCG
CGACGTGCGACGCGACGAGCGTGACCTCGCATTGTTCGGCCAGCGCCGCGCGCGCGATTT
CGTAATTGACGCGGCCCTGGCCGTCGTTATGACGCACGACGTGCGTGACGATCGCGATTC
TCAATGGTCGTCTCCCCGTAAACGCGCGGCGGCCGGCAGACGCTGAAGCCTCTGCCAGTG
CGCCGCGGAAAGAATCGAAAAAATGGCGGTAAACAACAGCAGGCCGCCCGTGCCGATCAG
CGAGTTCGTGAACACGAGCATCGCGAAGACCGACAGGCACAGGCTCAGGCAGGCGCCGAC
GAACTTGTCGTCGCGCAGCCTGAACGACGCGCGCACTGTGCGGCCGAGCAGCATCACGAA
GCCCGCGAGATAGAGCAGCGTGCCGGGCCAGCCGAGCACGAACGGCACGTTCATCACGCC
GCTGTCGAAGCTGCCGTACTTGCCGAGCTCGCCGCTGTCGCTCGACAGCTTCGTCGACGC
GCCCGTCGCGCCCATCCCTTCGCCGGCGACGTCGGTGAACGCGGTTTCCGCGAAGGTCGC
GTAGAACTTGTTGCGATCGTCGTAGCTGCGGTCGTCCTTCAGGTTCACGATCGACTGCAG
ACGCTGGCCGAGACGATCGGCGACAGGCCCGACGGTCAGCAGCGGCACGCAGAGGCCGAC
CAGCACGACGCCGCTGATGAGGATCCGCATCCGCACGCGGTTGCTCGACTGCACGAGCTG
GATCGCGAGCGCGATCACCCAGCCGCCCCACGTCGAACGCACGAGACAGAGCGCGAACGA
CACGAAGCCGGCCGCGCCCGCGAACCAGCGGATCTTCTGCGGTGCGACCAGCACGAACAC
GAGCGCGCCCATCATCGCGAACGCGAACGGTCCCGACGAATTCATCGTGCTGAACACGCG
CACGCCGTACGGCACGGGCTCGCCCTGCGAGCCCATCTGCGAGCCGACCATCCACAGCAC
GTCCCACTGCGGCATCACGAAGTACTGGACGATGCCGTACACGCCCATCACGAGCATGCC
CCAGATGAAGGTCGACAGCAGCACGTCGCGGTACGCCGGATAGTTGCGCGCGTTGACCAT
GATGTGAAAGCCGATCAGCACCGGATACAGCCAGTTCGCGAGGTCGTAGGTCGCGGCCAT
CAGGCCGCTCGACACGATGCCGACGAGATAGGCGTAGGTCAGTCCGAACAGGATCAGCAG
CACCGGAATCCCGCGCCGCTGCGCGAGCACGCGGTAATGCCGCAGCAGCCCGAGGGCGGC
GATCATCGTCACGGCGAGCGGCGCGACCTGGATCAGGCTTGTCGGCGTGAAGGCGCCTTT
CGACCAGTCGGCAAGCCGCCGCACCTCGGGGCTCAGGAACCACACCCACCACATGAAGCC
GACGTAGCGCGCCGGGCTCTTGAAGTACAGCCAGATGCCGACCGCGATCGCGAGCACCGG
AAACGCGAACGTCAGCACGCGCCCCTGATGCGCGGCGATCAGCGCGGCCGTGATCGTCCA
CAGCGCGGCCTGCCCGGCCCACTGCGTCGGCTCGGCGAACCGGCTGCGCTTGCGCGCCGG
CGCGTGTTCGGCGGCAAGCGTGCTCATCGCGACGACGGCCGGGAATCGGCGAGCGGCATC
GCGACGCCCGCGGCCGCCGCGGGCGTGCGGCGCCGGCGCAGCAGCTCGCGCGTGATGCGC
ACGTGCTGCTCTGCGAACGCCTGCGTGGTCAGATCGCGCGCACGCAGCCGCTCGACGGCG
GCGCGCGCGCAGGCGAGCGCCGCGAGCGGCTCGGCTGCGAAGCGATCCGCCGCGTCGCGC
ATCGCCTGCGCGTCGAACGGCGGCACGTACGCGGCCGTGTCGTGCGGGAAGTAGTCGGTC
AGGCCGCCGACGTCGGACACGATCATCGGCTTGCCGAGCGCCGCCGCCTCGAGCATCACG
GTGATGCCCGACGCATGGAAGTTCGGCCGCAGCGGCACGACGATCACGTCGGCCCACGCG
TACAGCTCGTGCTGCTTCGCGAGGCCCGACGCGGAGCCGATCGCGACGTTCGACGCGTGC
CACGCGCGCGGCACGCGGCGACGCGTCGCGAGCCGCACCTCGTAGCGCTCATCGCCGCCG
AACGCGGCGAGAAACGTGCGCCAGTCGCGGTCGCGATCGTTGCCGATCGCCGCGATGCGC
AGCGGCCGATGCGGCTGCCACGGCTGCGGATCGCGGATCGGAAAGTCCTGCGTGTTGAGC
CCGTAGTAGACGAACTCCGCGTCGCGGCCCAGATAGCGGCGGCACAGCGCCGCGTTGTCG
CGCGCGAGCGTGGTCAGCACGTCGGCGCGCGCGAGCAGCTTGCGGTACAGCCAGCGGCGC
GGGCCGCCGAAGCTTTGCCATTTGTCGAACAGCCAGACGCTCTGCGCGAGCAGCAGCGGC
CGCTTGCCCTGCGCGCCGGCGAGCTTGAGGATCAGCGCGGCGGCCAGATGCTCCTGCTCG
GTATGCGTCCAGATCACGTCCGCGTTCAGCAGCGCCGCTCGGTTGCGCCATGCGTGCACG
ATGTCGAAACCGAGCGCGGCTTTCAGCGCGCGGCGCGCGATGCCGACCACGCGCGGCTCG
CGCCGGTCGGCCGAATACGTGAGCCGGAATTCGTCCGATTCCGCGTGGTGATAGCCGTAC
AGACAGCCGATGTTGTCGCCTTTCCGGTAAGTACGCGGATCGGCGCCGTAAAACAGATGC
ACGTGGACCTTGGTGGCGGTCATGCGAGCCCTCCGGGTGCGGCCGCGCGCGCGGCGCGCG
CAGCCCGTTCATGGCGTGACCGGCGGCATCGCCGCACGGCGCGGGGCAACGGTGGTGCGA
CGCGCGTCGCGCGCGCCGCGGCGCACGGCGCGCCAGTGCGCGAGCACGCGCGCGCGGCGC
GAGGTCGGCAGTGCGAGCAGCAGATGCGCGAGGCCCGGATAGACGCGCGTGCCGACGAGC
GTCCACCACCACCATGCGATCTCGCGCCGCAGCGGCGGCAGATGCTCGCGCAGCGTCAGC
TGCAGGTTGTATGCGCCGTTCGCGATCGCGTTCAGCGATGCCGCGTCGCGCCGGTCGTCG
TCGAAGCGCTCGGCCGGATAGTGATCGACCGCGATCGCCGGGTCGTACATCAGCTTCCAG
CCGGCGCGCTGCACTTCCATGCTGAACGCGGTGTCGTTGTGCGTCTGCGCGCCCGCGCCG
CGCAGACGCGTGTCGAAGCGCAGGCGTGCGATCGCCGCGCGCCGATAGCTCATGTTTGCG
CCCTTCAGCGTGTCGACTTCGCGCGCACCGCCGACGCCGAGGTGATGGTTGCCGATGATC
TTGCCGGACAGCGTGAGCCGGCCGACGCATTCGCGCGACTCGTCAAGCACGCGGCCCTTC
TCGTGAACCCAGTCGCGTCCGCCGACCGCGCCGACGCGCGGCGCCGCATCGTCGTCGGTG
ATCGCAACGATGTCGCCGCTCGCCGTGTCGAGGCCCTTGTTCAGCGCGGCGACCTGCCCC
GGCACGTCGACCGGCACGATCCGCAGCGGCAGCCCGCCGCCGACCGCCGGATCGGCGAGC
CGTTCGTGCGTGGCGTCGTCCTCCGGACGCGCGACGACGATCACCTCGTCGGGCAGCCGC
TGCTGACGCTGCAGCGCCAGCAGGCAGCGCGCAAGGTCGGCCGGGCGCCGGTAGGTCGGA
ACGAGCACGGAAATTTTCATGGTCGGTTCTCCCGTCGGCCGGGCGGCCGCATCGCGCGAC
GGCCCGGTGTCGTGCAGCGCGTTCATGCGCTCAGGTATTCGTGGACGGCCGCATAGCCGC
GGCCGTAGCCGCGCGTCTTGGGCGCCACGCCGTTGAAGATCCCGCCTTCGAGATCGACGC
CCGCGGTGCGCAGCCGCTTGATCGCGTCCGCGATCTCGCCCGCCGTGTGCATGCCCGAGC
GCAGCACGAGGAACGTCGAGCCCGCCATGCGGCCGATGATCGTCGCGTCGGTCACCGCGA
GCACCGGCGGCGAATCGATCAGCACGACGTCGTAGCGCTTGCCGAGTCCTTCGAGGTATT
GCGGCAGACGCGCCGACATCAGCAGTTCCGACGGATTCGGCGGACGCGTGCCGGCCGCGA
TGAACGACAGCCCCTGCACCGGCGTTTCGCGCACCGCCTCCTCGAGCGCCGACTGGCCGC
TCAGCAGTTCCGACATGCCCGGCTGCGCGGTCAGCCCGAAGTAGCGGTCGAGCACGCCGC
GGCGCATGTCGGCGTCGATCAGCAGCACGCGCTTGCCCGAGTGCGCGAGCAGCACCGCCA
GGTTGACGGTCAGGAAGCTCTTGCCGATGCCGGGCGTCGGCCCCGTCAGCACGATCACGC
GGTTCTTCGCGTCCATCATCGCGAACTGCATCGCGGTACGCAGGCTGCGCAGGCTTTCGA
CGCTGAGATCCTTCGGCCGCAGGCTCGCGAGGATCGGCCGCGTGCGGCCGCCGCTCTTCT
CGGCCGCCGCGTCGAGCTTCGCCTGTTCGGCGCTTTGCGGCACGAGCCCGTAGAGCGGCA
GGTTGAACGCGCGCTCGATGCGGTCCGGATCCTCGATCCCCTGGAACAGGTTGCGGCGCA
GGAACACGACGCCCGTGCCGAGGATCAGCCCGAGAAATACCGCGGCCGACAGGATCAGCA
CCTTCTTCGGCTTGACCGGCGCGCCCGGACGCAGCGCCGAGTCGATCAGATGGATGTTGC
CGCCCGTGCCGGCCTTCTGCACCGACAGCTCCTGCACGCGGTTCAGCAGCAGCACGTAGA
TGTCTTCGGCGACCTTCGCGTCGCGCTGCAGCTGCACGGCCTTCACTTCGGTGGCAGGCA
GGCTGCGGAAGCGGTTGCTGAATTTCTCCTTCTCGCCCTGCAGTTCCGCGAGCTGCTGCT
TCGCGGCGATCACGAGCGGATGCGAATCGGTGAAGCGCTGCGCGAGCGACGCGAGCTGCA
GCCGCTGCGCCGCGATCTGCTGTTCGTACTGCACGCTGCCTTCGAGATAGACCTTCGCCT
CGTCGCTCGCGTTGATCGAGCCGGACGTGCGCTGATACTGCGTCAGCGCCGCTTCCGCGC
GTTCGAGATCGGCCTTCAGGCGCGGTTCCTCGCCCTTCAGGAAGTCGAGCATCTTGGTCG
CCTCGGCCTGCTTCGCGATCACGTGCTGGTGCAGATACGACTGCGCGAGCGCGTTGGCGA
TCGCGGCCGTCTGCTCCGGATCCTTGCCTTCGAGCGAGATCTGCACGACGCCCGTCTGCT
TGCCCTGCTCGGACACCTGGATGCCCGACTGGAAGCCGGTGATCGCGTCGAGATCGTTGT
AGCGCGTGACCGTAAACTGCGTGCCGGGGCGCGCGACGAGCTTCTGCACGAGCAGCGTGA
CGCCGCCGCCCTGCGCCGACTCGCCGACGCGGCCGGTCAGCAGCCGCATGCCGTTCTCGT
CGGTCAGCACGTAGTTGCCGTTCGGCCCGGCCGTCAGCGTCAGCTTCTTGCCTTCGAGCG
CGGGCACCACGTTGATCGAGTCGATATCGGCGATCTCGCCGCCCCACGCGTACGATTTCA
GGCCGAGCCACGGACGCGCCGGTTCGCCGGGCGTCGCGAGCCGCGCCGTGAGGCTGCCGA
GCAGCGGGATCGTCTTCGGCACGACCGAGAAGTTCAGCTTGAACTGCTCGACGACCGGCG
CGACCACGCCGCGGCTCTTGATGATCTCGATCTCCGCGTCGGTCGGCGCCTGCTGCGGGC
CGCTGTTGATCATCGCGCCGGTCTGCGTCTGCGTGAGCGCCTGCGTCGTGTTGTCGTTGC
CTTCGACGCGCACGTGCACGTCCGCCTGATACACCGGCTTCGCGACGTAGCAGTAGAGGC
CGGCGAGCGCGACGACCGCCACCGCGATGCCGAGCAGCAGCCAGATGTCGTCGAGGATCA
CCTGCAGCAGCTGGCCGAGGACGACGTCCTCTTCGTCGGTCTTCGCGGTCGGATCCGCGT
AGGAGTGTTTCGCTTGCGTGTTCACCATTCGTTCCCGCTTGAGTGGTGCCGGGGCGCAGA
CGCCGCCCCGGCGGATGGCCGCCCTGTGCGGCGTCAGCGCGTGATCTGCCGCATGTAGAA
GATCGTCTGGATCGTCGGCAGCACCTGCTGCAGCACGCGGTTGAACTGCACCGAGCCCGC
GGTGCTCACGTACACGACGTCGAGCGGCTGCAGCGGGAAGCGGCTCGACAGCATCAGCGC
GTCGGGCTGCGTCATGTCGAGACGGAACACTTCGGGCTTCGTCGGGTTGTCGCGCATCCC
GCGCATCACGTAGATCTTGCGCGGGTTCGCGTCGGTGTCGAGAATCCCGCCGCCGGCCGT
CAGCGCGTCGGCGATCGTCAGACGGCCCTTGAGCATCGGCACCGTGACCGGCGTCTTCAC
CTCGCCCATGATGAACACGCGGCTGTCGCTGCGGTCCGGCACGTTGATGATGTCGCCCGG
CTGCAGCATCACGTTCTGCTGCACTTCGCCGCGGTCGAGCACGCCGTTCGCGTCGAGCGT
GTAGAGCTTGCCGTCGCGCGTGAGACGCACGCGCTGCAGGTCGGCCTCGGCCGTCGAGCC
GCCCGAGCGCGAGATCGCGTCGACGAGCGTCAGCGGCACGTCGCTGACCGAGAGCGGGCC
CGGCTGCTTCACCTCGCCCGTTACCTGCACCTTCTGGCTGCGGAACGACAGCACGCGCAC
GTCGATCTGCGGATTCTTCACGTAGCGCGCGAGGCGCGAGCTCAGCTCGTCGCGGATCTG
CCCGACCGTCTTGCCGGCCGCGCGGATGCGTCCGACGAACGGGAAATAGATCGTGCCGTC
CGCGGCGACGGTCTGCCCGTACGGATCGGCCTGGCCCGGCAGCGCGCTCGTATAGGGCTG
CTGCAGCGCGCCCGCGACGGTCTGCGTCGTGTTGCCGCCGCTCGAGAACGACTGGCCCTG
CGGCGTCGTCAGCTCCGGGTGATCCCACACGGTGACGCCGAGGATGTCCTGCGGGCCGAC
GTGATAGACATACTGCGACGGATCCGTGTAGCGGCCCGGCGGCAGCGGATGCTCGACCTG
CTGCTTCTGCAGCTGGTCCATCACGAGCTTGGCGTCGATGTAATGAACCGGATAGGTCTC
GGGCTGGCCCTGCCGGCCGTCGTCCTTCAGGTTCGACGAGTCGAGGTAGTTGCCGGGGGC
GGTCGCGCACGCAGACAGGAAAGTCGTCAGCGCGACGGCAAGCGCCACCGGGCGCATCGA
GCGTTTCAGCATAGTTTTTGCAGCCATCCTTGAACCAGACGTTCGATCAATGAGTAGCTC
TCGCGATAGTCGGCCTCGGGGCCGCCATGCGGATCGGCGATCTCGGCGTCTTCCCACTTG
CCGAGCAGATGAACCTTGCCGCGCGCGAACGGGTCGATCGCTTCCACGGCCGCGATCTGC
GCACGCTCGCTGACGAGGATCAGGTCCGCGTCGCGCACGATGCGGCGCGACAGCCGCCGC
GATCGGTGCGTCGTCGCATCGACGCCTCGCTCGGCCAGCAGCCGCCGCATCACCGGATCG
ATGCCGTCGCCGTCGTTCGCGCGAACGCCGGCCGAATGAAACGTCGCACGCGGCCCGCCG
CGCGAGGCGGCGTGCGACTTGAACAGCATTTCCGCCGCGGGGCTGCGGCAGACGTTCGCG
TGACAGACGATCAGGATGTTCCGGAACATGGCGTGTCGTGACGAGTAGCGGGAAACGGCG
CGTGCAGCGGTCACGCGCTGGCGCGGGCGGCGCCCGGTGCGCGCGCGGCAACGGCCTGCC
GCGAGCCCGGACGGCCGATCGGGTGATACTCGATGCCGTGCTCGCTCATCGTGTCGGGCT
CGTAGAGGTTGCGGCCGTCGAAGATCACGGGTGCTTTCCACAGCCGGCCGAGCGCCGCGA
AATCGGGGCTCTTGAACGCCTTCCATTCGGTGACGATCACGAGCGCATCGGCATCGCGCG
CGGCCTGCGCTTCGTCGTCGACGAAGCTGAGCCGTTCGAGCCACGCCGGACGATCGGCGA
GATCGAGCGCGAGCACGCGGCGCGCCTCGCGCTGCGCGACCGGGTCGTACGCGGCGACGC
GCGCGCCGCGCGACAGCAGCTCGGCGATCAGCTCGCGGCTCGGCGCCTCGCGCATGTCGT
CGGTGTTCGGCTTGAATGCGAGCCCCCAAAGGCCGAACGTGCGGCCTGTCAGATCCTCGC
CGAAGCGCGCGACGATCTTCTCGGCGAGCACGCGCTTTTGCGCGGCGTTCACCGACGAGA
CGGCCTTCAGGATCTGCAGCGTGTGCCCGTGTTCGTCGGCCGTGCGGATCAGCGCCTCGA
CGTCCTTCGGGAAGCACGAGCCGCCGTAGCCGCAACCGGCATAGAGGAAGTGATAGCCGA
TGCGCGGATCGGAGCCGATCCCGCGCCGCACCGATTCGATGTCGGCGCCGAAGCGGTCCG
CGAGGTTCGCGAGCTCGTTCATGAACGAGATGCGCGTCGCGAGCATCGCGTTGGCCGCGT
ACTTCGTGAATTCGGCAGAACGCACGTCCATGTACAGCGTGCGTTCGTGATTGCGGTTGA
ACGGCGCGTACAGCTTCTTCATCAGCTCGCGCGCGCGCTCGCCCGGCACGTCGTCGTCGC
AGCCGATCACGATGCGGTCGGGCCGCGTGAAGTCGTCGACCGCCGCGCCCTCCTTCAGGA
ACTCCGGGTTCGACACGACCGAGAACATCGAATCGTCGCCGCGCTTCGCGAGCTCTTCCG
CGACCGCCGCGCGCACGCGCTCCGCCGTGCCGACCGGCACCGTCGACTTGTCGACGATCA
CCTTGAAGCCCTTCATGTAGCGGCCGATGTTGCGCGCGGCCGCGAGCACGTACTGCAGAT
CGGCCGAGCCGTCCTCGTCGGGCGGCGTGCCGACCGCGATGAACTGCACGTCGCCGTGCG
CGACGGCCGCTTCGACGTCGGTCGAGAAACGCAGGCGGCCCGCCGCGCGGTTGCGCGCGA
TCACTTCCTTCAGGCCCGGCTCGTGGATCGGCACGCCGCCGTCGTTCAGCACGTCGATCT
TCGCCTGGTCGACGTCGAGACAGAACACGTCGTGGCCGATGTCGGCGAGACAGGCGCCCG
TGACCAGACCTACGTAACCGCTGCCGATGATAGTCAGATTCATGATGTGTCGGACCTCTT
GACCAATGATTCGAAATTCGTGAAGCCGCGCATGCGGCGCCGCGTCAGTACGCGTTGCTG
CCCGTGAAGCCTTTCCACAGCGTCAGCGCGACGATCTTGATGTCGAGCCAGAACGACCAG
TTCTGCATGTAGTACAGATCGAGCTTCACGCGCCCCATCATCTTCTCGATCTGGTCGGTC
TCGCCGCGATAGCCGTTGATCTGCGCCCAGCCGGTGATGCCGGGCTTGATCCGGTAGCGG
AACATGTAGCCCTTGACCAGATCCTTGTAGATGTCGTCGTGCGCGAGCGCATGCGGACGC
GGACCGACGACCGACATCTCGCCCTTCAGCACGTTGATGAACTGCGGCAGTTCGTCGAGG
CTCGTGCGGCGCAGGAACCGGCCGACGGGCGTCACGCGCGAGTCGTTCTTCGTCGCCTGC
GTCACCGTGCCCGCCGCTTCCTGATGCACCTTCATCGAGCGGAACTTGTAGATCTCGAAC
TCGTGCCCGTCGATGCCCTTGCGCTTCTGCCGGAAGAACACGGGGCCCGGCGAGGTCGCC
TTGATGAGGCACGCGATCACGAGCATCAGCGGCGCGAGCATCACAAGCGCGGCCAGCGCG
AACATCCGGTCGAACACGAACTTCGGCAGGATCCGCACGTCGGTGATCGGCGACGCCGCG
AGGTTGATCGCCGGCACGCCGAGCACCTCGACCACTTCCTGGTTGAAGAACGACAGGCTG
CGCACGTCCGGAATGAAGCGGATGTTCACGAAGTCATGACGAAACACCGTGACGATCTGA
TGAATGCGCCGCTCTTCCGAGATCGGCAACGTCAGCCACAGCTCGCGAATCGCGCGGCTG
CGCACGAGCCAGACCAGCGATTCGAACTGCCGCTCGATACGCACGTCGTCGAGCGCGACG
TCGCCGGGCGCCGCGTCCTCGTCGTACACGCACACCGGGTTGAAGCCCGCCTCCGGACGC
GCGCGCATCTGCGCAATCAGCCGCCGCGCGGCCGGCGTGCCGCCGACGATCGCGACCGCC
TTCAGGTTGAAGCCGCCGCGACGCAGCCGCCGCAGCACCGCATGCACGCACGCCTTCGAG
CCGGCGAGCAGCGTCACCGTCGCGATCGCCCAGTAGCCGAGCCAGAGCCGCGACAGTTCG
CCCGACTGATGAAAGCTGAAACTCATCAGGATGCCCGCGAGCTCGACGACGAGCCATGCG
AACGCGACGCGGCCCATCAGCCCGACGAGCCGCTTGCCGCGCCAGGACTGATAGATGCCG
AATGCGGGAAAGCACACGACGACGAGCAGGCAGTCGAACAGCACCATCGTGCGCTGCAGG
TCGCTGAACCACACGTTGCCGCGATGCAGCGCGGCGGCGATCAGCGCTCCCGCCACGACC
ATCGCGATATCGATGACTCTCGCCAGCACGCTCAACATGTCCGCTTCCTCTTTGAACAGT
CGTTTGCCGAACAGCTCCTCGTGCAGCCCGTGCCGCACCTTCGATTCAAACGTTGCATGT
CGCTATTGAACCGACAAGAAAATTCCTCCCGCAAGCGCACAAGTATTTCGAAAAATAATC
GGCAATTCTTGCCGCGTCGATCGCGAATTAAATCGGCATGTTTTCCCGTTTATTTCGGTC
GACACGCACATTTCGGAAGTATTTCGTCAGTCGGAACCCGTTGCTGCATCTATCTCGGCG
GCCGGCGCGCGGAATTATTTTTTATTTTTTTATCGCACCGCCCGCGATGCGCGGAAAATT
TTCCCGGCGCAATGAAACGGCAATAATCGACAAAGGCCGCCGATTTTATTGTCGATTTAC
TTCGTGCTACAACGAAAGGCACTGACTTCAATCGAGGAGAGTGCCATCATGAATGCCCCG
ACCGTGACGGCCGACACGCACGACGTCGCCGCTGCCGCCCCTGCCGTCGGCACGCGCGTC
GCCGTGCAGCCGGTGATCCTTGCCGGCGGTTCCGGCACGCGCCTGTGGCCGATGTCGCGC
GAACACTATCCGAAGCAGCTGATCGGCCTGCTCGGCGACCATTCTTTGCTGCAGTCCACC
GCGCTGCGTCTCGACGGCCTCACGGCCGGCCATCCGCTGAACGACGACGTGCTGATCGTC
TGCGGCGAAGATCATCGCTTCACGACCGCCGAACAATTGCGTCTGACCGGCAAGCGCGCA
TCGATCCTGCTCGAGCCGATCGGCCGCGACACCGCGCCCGCGCTGACGCTGGCCGCGCTG
AAGATCGTCGCGAGCGGCGACGATGCGGTGATGACCGTGATGCCGGCCGACCATGCGGTC
GCCGATCTGCCGCGCTTTCACGCGGCCGTCGCGGCCGGCGTGCACTGCGCGGCGCAAGGC
CGCATCGCGACGATGGGCATCGTGCCCGACCGCGCGGAGACGGGCTACGGCTACATCCGC
GTCGGCGCACCGCTCGGCGATGCGGGCACCGGCAGCCTCGACGTGCGCCGCCTCGACCGC
TTCGTCGAGAAGCCGCATCTGGAACTCGCGCAGCAGTACGTCGCGTCCGGCGAATACTGG
TGGAACAGCGGGATCTTCATCGTGCGCGCGTCGGTCTGGCTGAATGCGATCCGCGAACTC
GAGCCCGCGATCTATGCGGCCTGCGAGCAGGCGATCGCGCAGGGCCGCGACGACGGCGAC
TTCTTCCGCGTCGATCGCGACGCGTTCGCCGCGTCGCCGTCGAACTCGATCGACTACGCC
GTGATGGAACCACTCGCGAACCGGCCGTCCCTCTGCGAAAGCGTCGTCGTGCCGCTCGAT
GCGGGCTGGTCCGACGTCGGGTCGTGGGACGCGATCTGGCAGATCCTGCCGAAGGACGAT
GCGGGCAACGTCGGCCGCGGCCACGTGCTGTTCGAGAATGCCGACTCGACGTTCGCGCAT
GCGGAAAGCCGCCTCGTCGCGTGCGTCGGCACGCACAATCTCGTCGTCGTCGAAACGCCG
GACGCCGTGCTCGTCGCCGACAAGTCGCGCGTGCAGGACGTGAAGAAAATCGTCGGGCGC
ATCAAGGCCGAACACGGCGCGGAAGCGACCGACCACCGCAAGGTGCATCGTCCGTGGGGC
CATTACGATTCGGTCGACATGGGCGAGCGCTTCCAGGTCAAGCGCATCGTCGTGAAGCCG
GGCGCGCGGCTGTCGCTGCAGATGCATCATCATCGCGCCGAGCACTGGATCGTCGTGCGC
GGCACCGCGCGCATCACGCGCGGCGACGAGACCTTCCTGCTGTCGGAAAACGAATCGACG
TATATCCCACTCGGCGTCTCGCATCGCCTCGAGAATCCCGGCAAGATGCCGCTCGAGCTG
ATCGAGGTGCAGTCGGGCGCGTACCTCGGCGAAGACGACATCGTGCGCTTCGACGATACG
TACGGCCGTCAGTAACGCGCAAAGAAACGGGGCGCCGCCCCGCGGCGCCCCGGCATCGAA
CCTCCGATCGTCGAACGCGCGCGGGCAAGGCCCGCGCGTGTCGCGTGCGCACCGTTCAAC
CGACGCGATACGCGTATTCGTGGCGATCGCCCTGCACCGGATCGTTGCGACTCTCCGCGA
GCGCACCCGAAGAACGGCGCTCGGCGATGAAGCGCTTGATGTCCGACTCCGCACGCGCGA
GCGCCGACAGCCCGGCGATCACTTCGTTTTGCGGCGCACGCAGCGGCGCGTCGCTTGCAC
CGTGGCGGTCGACCCACTGACGCGCCCAGTCGAGCGCATACTGCTCGGCTTCCTCCGGAT
CGGTGAAGCGCGGGCCGATCAGGCCCGAGCGTTCGACGCGCCGGTCGTCCTGCACGATCT
CGGCCCAGGCGCGATACATCAGGTTCTGCACCGGCTGCGCGATGCCGTAGATCGTATAGC
CGCGATACTCGTCGATCTGCGGCTCGGCGGAGCCGAAGCTCGCCGACGACACGCGCGCAT
GACGCAGCGGCGAGCCCGGCACCGCGAACGACGTGCGGCGCGGCGCTTCCTCTTCGTCGC
GCGGCGCGACCTGCGACGCGCCTTCGCCGTTCCACGCGGGCGATTGCGCGACCGGCAGCT
GCCACGACTCCGGGTTCTGCCAGAACACGCCGCGCAGGCGCGCGGCTTCCGGCGCCGGCT
CCGCGGGGCACGCGGGCGCGGCCGGTGCGGGCGGCGGCGGCACGTAGGCGAACGTGCGGC
CGCTGAACTGCGTGAGTACGTCGATCATCTGCAGCAGCGTGCCGTTCGCGAGCCATTCCT
CATAGCGGCGACGACACGTGGGGCCCGACGGATAGCGTCCCGGCAATTTCGACCAAGCCT
CGCCCGTGGTCAGGATCCAGAGCACCGCATTGGCGACGACGCGCGGCTCCGCGCGCGGCC
GGCCCCGGCGGTTCAGCCGGATGGGTTCATCGGCGATCAGCGGTGAAAGACGAAACCACT
CTTCATCGTTAAGCTCATCGAAGAACATAGTAGATCTCTCCACGCAGCCAGGCCGGGGCT
GCGATCGGCGGCGCCGCTGCGACAGGTCGCGGCGGCGGCCAGGTTGCACATTATGGTTAT
CCGGTTGTGCATGCCGGCTCGGCACCGCACAGCGACGGTGCCGCGATTCCCGGCAATGGC
GCACAGATCGCGGTCTCACTCCAATGTGGGAATTTTTGTGCACGAAGCATACCACCGCTA
GGGTTTGTCTCAATATGACAATGACTTAATGTTACGTACTGAAACAACCTGCCAAACATG
CCGATTCGCTTTATCGATCGATTTTTTTAAGCGATCTTTATCGGCACGACCGCAAAGGCC
CGCCGGACGGGGCTCTGCGGGAAGCCGCCGAGCACGTCGCGACAGCGCTCTGCGCGTGAT
CCGACCCTATCCGGTAACAAAATCGCCGCGTTCCCGTTGAAATCGGTAAATCCTGGATAA
ATACGTAACAAAACGCACTCGAATCGGTAAATCATTCGAATTGCCCGCGCATCGATTATC
CCGACGCACAATCTTTTAATTGTTTCTCTGCGAGCAATGAAAGCGACGTGACGCGGCACG
CACGTTGTTTCCCTGCATGCAAGCGCGCGAGTGCGCAATATCAGCGCAGATCGCCGACCA
GCGACGCCGTCACGTTGCGATCGATCGGTTGCGCGGGCAACGTGTAGGCGGGATGGTCGC
AGCCGATCGACAGCGCCGCGCCGCCCTTCAGCGCGGCGCGCATCGGCGCGCTCAGTTCGA
AGCGCACGAAATGCACGGCCGACGTCTTCTGCGCGTTGTCGCGTTCGAGATCCTCGTCGG
CGATCGCATACACGGGCGCGTGCCCGTCGACCTGCACGTAGACGCGATCCTCGATCCCGA
TCAGCCGCGCGAGCGCCGCGCGCCGTTCGGCCTCGTGCTCGTACTCGATCTGCATCGTCG
CCTTCAGGTTCGTGCCGTCCGGCACGAGCGGCAGATACGCTTCGAGTTCGCCCTCGATGC
CCGCTTCGTCGAAGATCTTCTCGATGTGCAGCATCTCCTGGATCTGATAGCGGATCGTTG
TCTCGTCCTCGAACAGGAAGCGCAGATGATTGCCGAGCGACACCGCACGACGCCGCTTGT
AGGCGACGAGCCGTGCGTGTTCGGCCTTGCGGATCTTCGCGTAGGCTTCGAGCGTCAGCA
GGGAATCGCGGGTCAGCGTCATCGCCATGTCCTCGTTCGTCGTCGGTCAGATGCCGTATG
CGCGCCGCAGCAGCGTCAGCGGATGCGCGAGCGGCGCCGCCGGCAGCCCCTTTTCGTCGA
TGCCCTGCGCGATGTGATGGCCGGCCAGCGCGCAGTCGGACGCGATCACGTCGGGCTGCG
GTTCGGCCATCGCCGCGAACACCGGGCCGCCGATGCGCATCGCGTCCGCATGGAACGCCT
TCTTCACGCCGAACGTGCCCGCGTGCCCCGAGCAGCGCTCGACCACCTTGACGCGCGTAT
CGGGCACGAGCGACAGCGCGTCGGCCGTCTTGCGCCCGATGTTCTGCACGCGCGCGTGGC
ACGGCACGTGATACGACACGGTGCCGAGCGCCTGCGTGAAATCGGTCTTCAGCAGACCGT
CGCGATGCCGCGCGATCAGGTATTCGAACGGATCCCAGAACGCGTCGGCGACGGCGCGCA
CTGCCGCGTCGTCCGGAAACATCAGCGGCAGCTCGCTCTTGTACATCAGCACGCAGCTCG
GAATCGCGCCGAGCAGCGCGTAGCCGTCGCGCGCGTAGCGTTCGAGTACCGGCACGTTCG
CCGCCTTCTTCGCGGCGACGCCGGCGAGATTGCCCTGTTCGAGCATCGGCATGCCGCAGC
ACGCTTCGCGCGTCACGAGTTCGTACGGGATGTCGTTGTGCGCGAGGATCGCGAGCAGGT
CGTGGCCGATGCCCGGTTCGTTGAAGTTCACGTAGCAGGTCGCGTAGACGGCGACCTTGC
CCGGCGTGCGTTCGCCGTCGCGCACGGGCGGTGCGGACGAGCGCGCGGCGTCGCGCCGGA
ACGTGCGCGGCGCGAACTCGGGCAGCCAGGCGCGGCGGTCGACGCCGAGCACCGCCTCGA
GCGCGTGGCGCGCGGGCGGCGTGCGGTTCACCGCGTTCACCGTCTGCGTGACGACCGGGA
TGCCGGCGAGATGGCCGAGCGCGTCGGTGTTCGACAGCACCTTGTCGCGCAGCGCGACCT
CGCCGCGCTTGTAGCGCGCGGCCTTCGCGCGCAGCATCAGATGCGGAAAGTCGACGTTCC
ATGCGTGCGGCGGCACGTACGGACACTTGGTCATGTAGCAGAGATCGCACAGATAGCACT
GATCGACGACGTTGCCGAACGCCTGCTTCGGCACTTCGTCGATGTCGCCGGACGGCGTGT
CGTCGACGAGGTCGAACAGCGATGGAAACGCGCCGCACAGCGACACGCAGCGACGGCATC
CGGTGCAGATGTCGAACACGCGCGTCATCTCCGCATCGATGGCGGCCTGGTCGTAGAACG
CGTCGGACTGCCAGTCGAGCGGATGCCGCGTCGGCGCTTCGAGACTGCCTTCCTTGTGAG
GCATGGGATGCTCCAGCGGCGCGCGCAGGCGCGCCAGCGCGGCCCGCGCGGGGCGGGCAG
CGACGGACGAACGGTGGCGCGCGAGCGGCCGCGTCAGTCGACGAGGCCTTCCAGTGCTTT
CGTATAGCGGTTCGCGTGACTGCGCTCGGCTTTCGCGAGCGTCTCGAACCAGTTCGCGAT
TTCGTCGAAGCCTTCTTCGCGCGCGGTCTTCGCCATGCCCGGATACATGTCGGTGTATTC
GTGCGTCTCGCCGGCGATTGCCGATTCGAGGTTCAGCCGCGACGAGCCGAACGGCAGGCC
GGTCGCCGGATCGCCGACGGTCTCCAGATATTCGAGGTGGCCGTGCGCGTGACCGGTCTC
GCCTTCGGCGGTCGAGCGAAACAGCGCGGCGATGTCGTTCTGGCCTTCGACGTCGGCCTT
CGACGCGAAATACAGATAGCGCCGGTTCGCCTGCGATTCGCCGGCGAACGCGGCCTTCAG
GTTCTCTTCGGTTTTGCTGCCCTTGAGTTCAGCCATTTGCGCCTCCGTTCGAGTCGGCGC
GGCCGCGTGAAAGACCGGGCCGATGATGGATGTGGGGAGCGATGCATGCGTGCGCGGCAC
GTATCGTGCTCTTTAATCTAGGTGCTCGCGCGCGCTTCCCCCAATAGGCTTTTTCAATCC
GGCCGATAGCGCGCGGGCGGCGGGCGAAGGCGCGCGGGCTGAATCACGCGTCAGTCGCGC
GCTTGAGCAGCAGCTCCCGTTCGCGTTCGTTGCGCGTGAGCGCCGCCGCGCGGCGAAACT
CGGCCTTCGCTTCGTCGGCGCGGCCGAGCTTCGCGAGCAGGTCGCCGCGCACGCTCGGCA
GCCAGTGATAGCGCGCGAGCGCCGGATCGTCGCGCAGCGCGTCGACGAGTTCGAGCGCGG
CGGCCGGCCCGAACGCCATGCCGACCGCGACCGCGCGATTCAATTCGACGACGGGCGACG
GCGCGACTTCGACGAGCGCGTCGTACAGCGCGACGATCTGCGCCCAGTCGGTGTCGGCCG
CACGGCGTGCGCGCGCGTGGCACGCAGCGAGCGCCGCCTGCAGCGCGTAAGGCCCGCGCA
CGCCGCCGAGCTTCGTCGCGCGCTCGAGCGCCGCGAGCCCGCGCCGGATCAAGAGCGGAT
CCCAGCGGCTGCGATCCTGATCGAGCAACAGCACGGGCCTGCCCTGTGCATCGGTGCGCG
CATGCATCCGCGACGCCTGCAGTTCCATCAGCGCGACGAGCCCGAGCACTTCGCTTTCGT
TCGGCGCGAGCCCGGCCAGCACGCGACCGAGCCGCAGCGCCTCGTCGCAGAGCGCGGGGC
GCATCCAGTCGTCGCCGGCCGTCGCCGCATAGCCTTCGTTGAAGATCAGATAGATGACCT
CGAGCACCGACGCGAGCCGCGCGGGCCGCGCGTCGGCGGCCGGCACCTCGAACGGCACGC
GCGCGGCCGCGAGCGTGCGCTTCGCCCGCACGATCCGCTGGGCGATGGTCGGCTCCGGCG
TCAGGAAGGCGCGCGCGATCTCGCCCGTCGTCAGGCCGCCGAGCAAGCGCAGCGTCAGCG
CGACGCGCGCATCGGTCGACAGCACCGGATGGCACGACGTGAAGATCAGTCGCAGCAGAT
CGTCGCCGATGTCGTCGTCGCGCGCGTCGGCGAGCGCGTCCGCGATGTCGGGCACCACGT
GCGCTTCGAGCGCGTCGAGCTCGTGGCCGAGCTGGCTGCGCTTCGTCGCATGCAGCGCTT
CCTGCCGGACCCGATCGAGCGCGCGCCGCTTCACGGCCGTCATCAGCCACGCGGCCGGAT
TGTCGGGCACGCCGTCGACCGGCCAGTGCTCGAGCGCGGCGACGAGCGTGTCCTGCGCAA
GCTCCTCGGCCACGCCGACGTCGCGCACCACGCGCGCCGCCCGCGCGATGATCTTCGGCG
CCTCGATGCGCCACACGGCTTCGATCGCACGATGCGTCGCGTCATGCGTCACGATGCCTC
CGCCGCGGCATGCGCGCCCGGTTCGACATGGATCAGCCCCCACGCATGGCCGTCCGGATC
GGTGAACGCATGGCCGTACATGCCCGGATACTCGTCCGGCGCGTCCGGCACGGTGTCGCC
CGCCGCGCGCGCGGCGGCCACCACGCGATCGACCTCGTCGCGGCTTTCGCACGACAGGCA
CGGCAGGATCTGCACGTGCGTCGCCGGTTCGACGATCGTCTTGTCGGTGAAGGTCTGGAA
GAACGGCCGCACGAGCAGCATCGCGAAGATCGCGTCGCCGATCCGCAGGCAGGCGGCCTG
CCCGGTCGTGTAGGCCGGCTCGATCGCGAAGCCGAGCGCCTGATAGAAGGTCTGCGCGCG
CGGCAGGTCGGTCACGGGCAGATTCACGAAGATCGCGTTGTGCATGGCGGTCGCTCCGGT
GACGATAGCTTCAGACTGCATGGCCGAAGCCGGCCTGGATGTCGCGGAACCGCTCGACCG
CGTCGCTCGGCGTCAGGTCGTCGAGTTCCAGGAGCGGACGCACCTCGATCTCCGCATCCA
TCTCGGCGCCGAACGGCGCCGGAAAGCGCCGCGTCCATTCGAGCGCTTCTTCGCGCGAGC
GCACCTGGATCAGCGTGTAGCCGGCGATCAGTTCCTTCGTTTCCGCGAACGGCCCGTCGA
TCACCGTGCCCTTGCCGCGCGTGTAGCGCACGCGCCAACCCTGGGCGCTCGGCTGCAGAC
CCGTCGCGTCGAGCAGCACGCCCGCTTTCGCGAGTTCCTCGTGATAGACCGTCATCGCCT
CGACCAGCCGGTCGTCCGGCAACGCACCGGACTCGCTGACCGCATTCGCCCGCACCATGA
TCATGAATCGCATCGCTCGCTCCTTGTCGTCGGTTGAAAACGGCATCGATTCATCGACGC
CTTGTCCGAACGACGGACGGCCCGCGGCCGGATCGACGCGCGGCGCGTCGAATCAGGGTA
AATACCTAGTCAAACGACGGGCAGGCGCCTACCGGCGCGGCTTCACAGAAAGCACGGACC
GACGGCGCGGACCTCGACCGTGCACCATTGCGCGGCCGGGCACGCGCGCGCGATGTCGAG
CGCTTCGTCGCGCGTCTCGACATCGACGAGGAAAAAGCCGCCGACCATCTCCTTCGCCTC
GGCGAATGGGCCGTCGACGATGCGCGTCTCGCCGTCGCGCACCTGTACGCGCGTGCCGCG
CTCCGAGCGCTCGAGCGATTCGACCGCGCGCAGCACGCCGCGCGCTTTCAGCGATTCGGC
GAAATCGACCATCCGCGCGTAAAGCGCCTGCCCTTCCTCGAGCGTGCGTTCGGCGCGCTG
ATCGGTCGGCTCGACGATCAACAGCATGTACGACATGGGTGTGTCTCCTTGTGCGGGGGC
GCCGCGTCGCCGCGCCGCGGTGCGGCGCGATGCGGCCGGGCCTCCGGATTGTCTTACCGA
CGGCGGCCGCTGTCACGCGCGCACGCGCCCCGGCACGGGCCGGCGGGCGCAATCGGTGCT
CGATTACAACGACGTGCGCGTCGCGCGCATTCGGTACCTGCCGGGCGGCCGTCTCGTGCA
GCGGCATACCGCGCGCGACGCCCCGTCCGATGCGGCTCGCGCGCACGCGGGCATGACCGG
GTACGAATGCTGCTCCAGCGCAATAGGCGCATGGTGCAATTGCATCAAGGTAAACCATGC
AACGGCACTATTTACCGGACACGCCGCCGACGCGATATTGACGGCACTTTCGTTCGCACG
GCTGTTTCGCACACCGTCCGGTTCGGACCGCGTATTTTTTCATTCGCCGCGCGGCCCCGT
GCGGCGGGGCTGCCGGGCCGTCGGGCAAACGAATCGAAACGGGTTTCGAAACTTGATTCG
GTTATCGGAATCACATTCGTTGTTGCGATTCGCCTTATCGTCAAACTTTTTGCGTGGACC
AAAAGGAGGATAAACACCATGGCGCTCACCGACTCGATCGAACACAAGCTCGACCGCGGT
CTATCCGAAGTCCGGCGCACGGGCCGGCGCGTGGGCCGCACGACGCGTTCCGCCGCCCGC
GATCTGCAGGCGGACGTGCAGGACGATCTGCGCGGGCTGGTCGACGAACTCGAAGATCTG
CTGAAGAACGACGGCGACGGCGATATCGCCGCGCTGCGCAAGCGCGTGCAGGCACGCCTC
GACGAAGCGCGCAGCACGCTCGACTACGCGTCGGGCACCGCCGCCGCGCGACTGCGCGAT
TCGGCCGAACGCGTGTCGCAGGTCGTGCACGAGAACCCGTGGCAGACCGCGGGCGTCGTC
GCCGGCCTCGCGTTCGTTGCGGGCCTGCTCCTTGCCCGCCGTTGAACGGGGCCGGCCGCC
CCGCCCGTCCTCAACCCGACAACGAAGGAGAACCGCCATGCAGAAATCCCTCGCCATGAA
AGCCGCCGCCGCCGTGATGCTCGGCAGTCTCGCACTCGCCGGCTGCACGACCACGCCGAA
CAAGTCCGACACCGCGTCGACGAGCGCATCGAAGCGCGAATCGATCGACGCGAGCGTCAA
CGCGACGCTGTCGCGCCTGTATTCGACCGTCCCGGGTTCGCGCGACCTGGTCGCCAAGGC
GCGCGGCGTGCTCGTGTTCCCGAACGTGCTGCAGGCCGGCTTCATCGTCGGCGGCCAGTC
CGGCAACGGCGCACTGCGCGTCGGCGGCAGCACCGTCGGCTACTACAACACGTCGTCGCT
GTCGGTCGGCCTGCAGGCCGGCGCGCAGTCGAAGGCGATCGTGTTCCTGTTCATGACGCA
GCAGGCGCTCGACGAGTTCCGCAACTCGGACGGCTGGTCGGCCGGCGCCGGCGCATCGGT
TGCGCTCGTGAAGACCGGTGCGAACGGCGCCGTCGACACGAACACGGCGACCGCGCCGGT
TCAGGTCATCGTGCTGACCAACGCGGGCCTGATGGGCGACGTGTCGGTCAACGGCACGAA
GGTCACGCGCCTGCACATCTAAGCTGCGCACGGCGCGGCTCGCGCCGCGCCGCGTTCCTA
CCACCGCAACGCCGCGGCCCCGGCCGCGGCGTTTTCGTGTCGGCCGCGACAGCGGCTATG
ATGGCGGCACTTTTTACGGGATACTCCCGAACGGGCCGCCCTGCGCGCTCGTCCGCGAAA
CCGCGACGTTCGCGAGCCGATCGCACGCCGGGTCACGCGATTCACTACAACGAAGCATCA
ATCTGCACATGTCATCCATGGATAGCGGACACGATCATCAAAAATTCTTCTATTTCCTGC
TGTTCGCCGTCACCGTCGGACTATGCTGGGTCCTCGCGCCGTTCTTCGGCGCGGTGTTCT
GGGGCACCATTCTCGCGATCCTGTTCCAGCCCGTGCAGCGCTGGCTCGCGGCGCGCTTCG
GCAAGCGCCGCAATCTGGCCGCGCTATTGACGCTGACGCTGATCATCCTGATCGTGATCC
TGCCGCTCGTGTTCGTCACCGCGACGCTCGTGCAGGAAATCGCCTACGTGTACCAGGAAC
TGAAGGACGCGCAGCCGAATTATTCGAAGTACTTCCAGGACGTCATCCACGCGCTGCCGA
CGTCGGTCCAGCATCTGCTCGCGAAATACGGGCTCACCAACCTCCCCGGCATCCAGAAGA
AGCTGACCGACGGCGCCGCGGCGATCAGCCAGTTCGCGGCCGCGCAGGCGCTGAGCATCG
GGCAGAACACGTTCCAGTTCATCGTCAGCTTCGGCGTGATGCTGTACATGGTGTTCTTCC
TGCTGCGCGACGGCGGCGAGATCGGGCGTCGCGTGCGCCGCGCGCTGCCGCTCGACGAAG
AACACAAGAACCTGCTGCTCGCGAAGTTCACGACCGTGGTGCGCGCAACGGTCAAGGGCA
ACATCGCGGTCGCGCTCGTGCAGGGCATTCTCGGCGGATTGATCTTCTGGATCCTCGGGA
TTCAGGGCGTCGTGCTGTGGGGCGCGCTGATGGCGTTCCTGTCGCTGCTGCCCGCGATCG
GCGCGAGCCTCGTCTGGGTGCCGGCCGCGCTCTACTTCCTCGCGACCGGCGCGGTCTGGA
AATGCGTGATCCTCGTCGCGTTCTGCGTCGGCGTGATCGGCCTCGTCGACAACCTGCTAC
GCCCGATCCTCGTCGGCAAGGACACGAAGATGCCCGACTGGGTCGTGCTGATCTCGACGC
TCGGCGGGATGGCGCTGTTCGGCATCAACGGCTTCGTGATCGGGCCGCTCGTCGCCGCGC
TGTTCATGGCGAGCTGGGACATCTACGCGCGCGCCGAACAGGAGGCGTGACGGGCTGTAT
GGCGTGTTAGCGGGCCGCAGGTGAGCCGGCTGGGCGTGAGCCCGCCGCGCCTGAGCTGGC
CGTGCCTGAGCCGGTCATACCCAAGCCCGCCGCCCCTGAGCCGGCCGCCCGTCACGGATG
CGCGATGCGGACGATCAGCGGCACAGGCGCACCGCCCGCATCGTCCGACACCGCGATCGT
CAACGTCCCGCCGTGTGGGCCGACACGCTGCATGCCGCGCTCGACGGGCACCGCGCGACT
GCCGCCCGCCTCACGCCACACCGCCTGCACGCGCGAGCGCGCGGACACGGCAAGCGGCGC
GCCGTCCGCGCCGATCAGCGTCAGCTGCGCGCCGGGCAGCCGCCGGCCCTGCGCATCGAC
ACGCAGCGTGGCTGCGGTGCGCTGCCTGTCGACCGTCGCGACCGGCACGCGATCGAGCGT
CACGTCGTAGCGATCGACCAGCGCGCCAGTGAAGCGCACGATGCCGCTCGACGCCGCTGC
CGGGGCGGCCGCAGCATTCGCGATCGTCAGCACGGCGCCCAACGCAGCGCATGCCGCCTG
CCACACCGAGGCGCCGCCGCAGCTCGTCAATCGCCGCCTCGCCGCGCGCGCATGCCGCTT
GCCGTTCGTCCGCATGTCGTCCCTCCTTCTGCCGTGCGCCGAAATAAAAACGGCGTGACG
AATGCGTCACGCCGCGTCGTTTTCCGGTCATCACTTTAGACAGGCGAACCCGAACGAGAT
ATAGGACGATTCCTAAATCGATGCGCGCTTAATGGGACTTTTGCTCATTCCGCCGCGCGG
TACCGTCGCATCAGACCGCGCACATCCCGCCGTCGAGCACGAGTTCGGCGGCCGTCATGA
AGCGGCTCTCGTCGGATGCGAGATAGACGGCCGCATGCGCGACGTCGTCCGGTTCGCCGA
GCCGGCGCAACGGAATGCCGCGCGCGAGCCGGCGCGTCGCATCGCGCTCGCCGAGCGAGC
GGAACAGCGGCTCCATGATGCCTGTCCGGATGAACGCCGGATGGATCGAATTGCAGCGCA
CGTCGAGTTCGCGCCGCGCGCAGTCGATCGCGATCGACTTCGTCAGCGACGCGACCGCCG
CCTTCGATGCGTTGTACGCGGTGAAATCCGGTTCGACCTTGAACGCGGCGACCGACGAGA
TGTTGATGATCGACGCCGGGCGGCTCGCGCCCAGATACGGCAGCGCATGCTTGCAGCCGA
GCACGATGCTTTCGACGTTCACGGCCATCACGCGCCGCCATTCGTCGAGTTCGATCTGCG
CGGGCGCGGCGAGCGAGCCGACGCCCGCGTTGTTCACGAGCACCGACAACGCGCCCATCG
CGTCGCTGGCCTGCGCGAGCAGTGCCTGCCAGCGCGCTTCGTCGCGCACGTCCTGCTCGG
CGGCGAACGCGACCGGCGTCGCATGGCCCGCATTCAGTTCCGCTGCGAACGCGTCGAGCG
CCGCGCAATCGGCGACGTCGGTCAGGAAGACACGCGCGCCCTGCTCGACCATCCGGCGCG
CGATCGCGCGGCCGAGGCCGCCCGCGGCACCGGTGATGTACGCACACTTGCCCGCGAGAC
GCGGCGAAACGGCTGTCATGATGGGAACGGCTCCTGTCGTGAAGTGTCGTCGCGATCCGA
TGCCGCGACGCGCAGCGTGTCGCGGCGGCCGGGGTGCGAATCGCCGCCCGGCGCGCCACG
CGATTGGATGGTCAGGACCGGCCGGCCTGCGCCGGATGCACGAACGCGCAGAGTTGCGGC
GAGTGCGTATCGATCATCTGCTGGAACGGCGCGCGATGGCCGTAGGCGATCCCGGACACC
AGCAGCAGACACACGGCCGCGGCGCCCGGCGAGAACGACCGCTTCGGCGCGCGCACGTAG
GCGCGCACGAAGACGATCGCGACGAGCGCACCGAGCAGCCAGCCGGCGATCACTTCGGGA
ACGGTATGCGAGTCGTCGAATACGCGCGCGACGGCCGTGATCGCGCCGATCGCGAGGCCC
GCCGCGACGCCCGGCGCGCTGCCGGGCCGGAACGCGTGCCACAGCATCGCGAGGGCCACG
GTCCAGACCGACGTCGACAGCATCGTATGGCCGCTGATCATCCGGAAATCGAACGCCGGC
AGCGCGACGCCGCAGCCCGCGTAGAGGATCTTCGTCGCACCGACGAGCGCCATGCCGGCC
GCGAGCAGCGCGATCCAGCGCACCGCGAGCCGCCAGTTCGACACGGCGAGCCACCCCGCG
CACGTGAGCGCGATCGGCAAGGTCAACGCGGCATCGCCTATGTTACTGATTTGACTCCAC
ATATTGCATTCGCACGACGGCTGAAAGCGCGCAGTTTAACGCATGCGCGCGAGGCGTCTG
TGTCAGCGTGTGTCAGGCTGTATCAGCCCGCGACACCGCCGATCAGCAGCAGGTTCGTCC
CGGTGATCGCCGCGAACAGCACCCATGCGAGCGCCTGCATGCCGCGGCCGATCGTATGCT
CGCCCATTGTCGCGCGATCGCTGACCGAACGGATCAGCGGCCACATCGCGAACGGCAGCT
GCAGGCTCAGCAGCACCTGGCTCCATACGAGCAGCTGGCCGACCGAATGTTCGCCAAGCC
ACAATACGCCGATCAGCGCGGGCACCAGCGCGAGCCCACGCGTGATCAGCCGGCGCTGGT
AGCACGGAATCTTCATGTGCAGGAAGCCGTCCATGATGACCTGGCCGGCGATCGTGCCCG
TCAGCGTCGAGCTCTGGCCCGATGCGAGCAGCGCGATGCCGAACAGCAGCGCGGCCGCGC
CGCCCGCGATCGGCGTGATCAGGCTGTACGCCTGCTCGATGTCGGTCACGTGCGTCTGGC
CCGTCGCATGAAACGCGGCGGCCGCGACGATCAGGATCGCCGCGTTCACGAGCATCGCGA
CGAACAGCGACACGCAGGTGTCGATGCGCACGAGCGCGAGCGTGTCGCGGATCGTGCCGC
GCGCGCCGCCGATCACGCGCCGCGTCTGCACGACCGACGAATGCAGATAGAGGTTGTGCG
GCATGATCGTCGCGCCGACGATGCCGAGCGCGAGCACGATCGCGTCGCGGCGGTCGTGGG
CCGGCGCGCCCGGTACGAGGCCGGCGGCGACGGCGCGCCAGTCGGGCGGCGTGATCGCGA
CCTGCGCGACGAAGCAGAACGCCATCGTCGCGATCAGCGCGAGCACGATCGCCTCGATCT
GGCGAACGCCCTTGCCCTGCAGACCGAGCACGATCACCGTGTCGAGCGCGGTCAGCACGA
TGCCCCACGCGAGCGGCACGCCGAGCAGCAGCTTGAACGCGAGCGCGCAGCCGAGCACTT
CGGCGATGTCGCAGGCGATGATCGAGACCTCGGCCGTCAGCCACTGCACGACGCGCCCGA
ACGGTCCGTAACGGTCGTAGCTCGCCTGCGCGAGATCGCGGCCGGCGACGAGGCCGAGCC
GCGCGGCGAGCATCTGCAGGAAGATCGCGGAGACGCTCGACAGCGCGACGACCCACAGCA
GCGCATAGCCGAACTGCGAGCCGGCCTGGATGTCGGTCGCCCAGTTGCCGGGATCCATGT
AGCCGATCGCGACGAGCAGGCCCGGTCCGAAGAAACGCTTGAGCTTCAGCCAGCGCGACG
CGCCGGCCTCGATCGTGATGCTGCCCTTTACTTCCGACGGGCAGAACGGCGCAGTAGCGG
TGGTGGGGAGGAAGCGCATGGAAACCGGGGCTCGAAATCGCGATACGGCGATTTTACGGA
TATCCGGCCCGTTTTTTCGTGCGCGTCGTCGCGCACGATGCGATGCGACGGCGGCACGCC
GTCCACGCGCGCGATCTCGGGCGCCGGCAAGGCCGCGCCGTTCGCGAGCATCCGTTCGCG
TTCGGCGACGCGAAATTCCGTCGGCGACATCAGCATGCGCTGACGAAACAGCTTCGCGAG
ACGCTCGCCGCTGCCGAAGCCCGTGCGGCGCGCGACCTTGTCGGCCGGCAGCATCGTATG
AACGAGCATGTGACACGCGCGCTCGAGGCGCACGTGCTGCACGAATTCGGTCGGCGTCAC
GCCGATCTCCTTCTTGAAGCGCCGCAGGAAATTGCGCTCGCTCATCGCGGCCGTGCGCGC
GATCTGCGCAATCGACACGCGCTCGACGCTCTGCACGCGCAGCCGCTGCGCCGACATCCG
GATCGGCGGGCTCGCGCTCAGTTCGCGAAACGCCCACATCGACTGCACATAGCGCTGCTC
GACGGGGCGCAGCAGGTTCGACGCGATTTCCTCGGCCACGCTGTCGCCGAGGTCGGCGCG
AAACATGTCGAGCACGGCCGTGAACACGGCGGTGTCCGCTTGCTGCAGCTCGGCCGCACG
CGATACCGCATGCCGCGCCTCCTGCGCCTGCGAAGCCGATCCATTGCGCCGCGTCGGCAC
GGATGCCGCGGCGAGCGCCGGCAGGTCCATCGCATCGACGATCCATCGCGCGTGCCGGCG
GATCTCGCTCAGGCGCCGGTGCAGTGCCTCATCGCGACGCACGCTCGCGCGCTCCCCGTG
CAGATGGAAGAACGCGATCGCCCGACGGGCGTGCTCGTCGCCGAGCGGATCGACGGCGAT
CCGCACACCCGACGACGACGTCACGAGCCCGCCGCTTTCCGACACGTACTTCGGCTGATA
ATCCGCACCGAACGCTTGCAGGCGATTGGCCAGATTGAACGCCTCGCCGAGCCGCGCGGC
CTGCGCCAACGAAAATCCCGCGCTCAAATAGATAACGACCCACCGCTGATCTGCTGCATC
TGCTGCGTCCACGTGCCAAGCCCCCGACTCGTTCCGACTTCTTGTAATCCCGTCGAACTG
TCCGGCTTATAGTGGTTTTGAATGCTGGCGACAGGACGGTTATCTCAATTTATGAAGCGA
CGGCATCTTAGCCGAACGCGTCGCCGCTTGCGCGCGAGTTGGCCGACGCGGACAGCATGA
TGGCGGATTACTACAGGGCACGGCAGGCGGCCGGTATGCCGTTGCTGAATCGTGTACGGC
GCGTCGCCTGCACGCGTCTCGCACGGCGTGCGCCGCGCGTTATGCGCAGGATCGCCGCAG
CGGCGGTATGCTGGCGGCTCGCACGCCGCGCCGCGGCGCCCGCCTTTCGCTACCGGAGAT
TCATCATGTCGCTGATCCACGCCGCCGCCACGCTCGATGCCGACGCGCCCGACTATGTCG
TTCGCGTGCAGGCCGGTTCGCATGCGCTGACCGGCGACGAAGGCGAACGCGAAGGCGGCC
GCAACGTCGGGCCGGCGCCATACGAGTTCGTCCTCGCGGGCCTCGCGCAATGCACGGCCG
CGACGCTGCGCATGTACATGCAGCGCAAGCAGTGGCCGGCCGTCCGCATCGACGTGCATA
CCGAACTGCACGCCGATCGCGAAGGCCTGCAGTACGTGCGCCGCACGGTCGCGCTCGACG
GCACGCTCGACGACGCACAGCGCCAGCGTCTCGCCGAAATCTGCGAGAAGACGCCCGTCA
CGCTGTTCATCAAGCGCGGTACGCGGATCGAGACGACGTTACGCTGAAGCCGCGTCGTCC
GCCGCATCGCGCGCCCACAACGAAACGGGCGGGTCGCACGTCGTGCGCACCCGCCCGTTC
GCTTGCGCGCCGCAGCGCGCTTACAGCCCGAATGCAGACAGATCGAGCTTGCCGTCCTTC
ATCGGCGGACACCAGAAATACGCGCCCGTCAGCGGCCGCGTGAAGCGGAACAGTCCGTCG
ACGATGCCGTCGTCCGCGCCGCTCATCCGGCGCATCTGCACGTCGAACGCACGGAACGAA
TGGCCGAACGCGACGAAGTACAGGCCGGCACGGCGCGCGTCCGACCACGGCGACGAACGG
CGCAGCATGAACGCCTCGGGCTCGAAGCTCTCCTGCGCGGTGCGCTTCACGTGCGCGAAC
GCGGGCGCGTCGTCGAGTTCCTCGTTGTCCGAGCGACGGCGGCCGACGATGTGGTCCATG
TCGTGCGGCGCGATGCGCTCCATCCGGTCGAAGTCGTGCAGCCACTGCTGAACGGCGACG
AAGCTGCCGCCGTCGAGCCCCGCGCCCTGCCCGCTCACGATCGCGGCGGCACGTGCGGCG
TCGCCGACCGGATTCTCGGTGCCGTCCTCGTAGCCGGACAGATCGCGGTCGTTCGAATAG
CGGAATCCGTCCACCGCGTCCTGCAGCACGAACGCGGGCGCGAGCGCACGCTCGATCGCG
CGCGAACGCAGCACGAGATCGCCGCGATCGTCGCCGCGCAGCCATACCCAGATGTCGGCC
GGCGTCGCGGGCAGCGTGCGGTCGTTCACCGCGAACGCCGGATACTCGGTCAGCCCCGGA
ATCGGACGGCCGATGTATGCGGCGAGCGAGTGCCCGAACCCGACCACCGTGTCGCGTCCG
TCGACGCATTCGCGCAGCGCGGCAAGCGCCGCCGCGACGTTGCCGTCGTTCGAATTCGTG
AAGGTCAGGTATCGGGCCGCCGTATCGATCGGAGCCAGGATGCCGTGCTGAACGTCGCTC
ATCGTTTCCTCGGGAATGAATCGGGGTGAATCCGCGCGGACCGCGCCACGTTGCGCAGCG
CGCCGCGCGATCCGCTGAAGCAGGGACAAAACCCCGAATATTAACCGTATCGACGTCGCA
ACAACCGATTCGTCGGACGTTGCGACGGATCGGACAACGCTGATAGAATCGCCTTACGTC
TTTCGACGTCCTTTCAACCGTTCACTTCAGGGAGGTGCAGATGTTCCGAATGCCAGCCGC
CTTCCCGAACGTGGTCTCACGGCGCCGCTGATTCAGCACGCCGTCCGCGCCGGCTCCCGG
ATGTTTCGATAATCCGCCTGCCCGCGCACTGCCCCGACAGCCCCGTTTCCCGTTTCACCG
CGTGCTGCACGCGGCTCCGGCTGTTGCGTTTTCGACGTTCTCCGAACCGGAAAGTCCCGT
CGCGCGACGCGCCGGGCAACAACACATGATCAGAAAAACCACCCATCTGGGCGGCCACGC
ATTCCGGGCCGTCTTCGGCTTCACTTTCCGCTACTGGCGCCGGCAGCCTGCGCGCATCGC
CGTCGTCGCGTCGTTCGCGCTGCTCGCCGCGCTCGCCGACGTGCTCACGCCGCTGTTCGC
CGGCCGGCTCGTCGACGCACTGTCGGCCGGCCTCGCCGATCGCGCGGCCGCCTGGCATGC
GGCACTCGTCGCGTTCGGCACGCTCGCCGCGCTCGGCATCGGCGCGACGCTGCTGCGCCA
GGGCGTCTATCTGAACATCATCACGCTGACGCTGAAGATGATGAGCGAGATCGCGGCCGC
GTCGTTCCATCGCGTGCAGCGCTTCTCGACCGACTGGCACGCGAACAGCTTCGCGGGCTC
GACCGTGCGCAAGATCACGCGCGGCATCTGGGCGCTCGACGTGCTGAACGACACCGTGCT
GATCGCGCTGCTGCCGTCGGTGACGATGCTCGTCGGCGCGACCGTGCTGCTCGGCACGCA
CTGGCCCGTGATGGGGCTCGTCGTCGGCGCGGGTTCGCTGCTGTACATCACGGTGACGGT
CGCCGTGTCGCTCGGCATCGTCGCGCCCGCCGCGCGGCTCGGCAACCTCTGGGACACGCG
GATGGGCGGTGCGCTCGCCGATGCGGTCAGCTGCAATGCCGTCGTCAAGGCGTTCGGCGC
GGAAACGCGCGAGGAAGCGCGGCTCGCGCGCGTGATCGGCAAGTGGCGGCAGCGCACGCG
CCGCACCTGGGTGCGCGGCACGCTGAACGGCGGCCTGCAGGGCGCGATGCTCGTCGCGAT
GCAGGCCGCGATGATCGGCGTCGCGCTGCGGCTGTGGGCGAACGACGAAGCGAGCGTCGG
CGACATCGCGTTCGCGCTGACGATGTTCTTCATGCTGCAGGGCTATCTGCGCGACGTCGG
CATGCATATCCGCAACCTGCAGCGGTCGGTCAACGACATGGAAGAGCTCGTCGCGCTCGA
ACGTCAGCCGCTCGGCATCGAGGATCGGCCGAACGCGCCCGCGATCCGCATCGGCGAAGG
CGAGATCCGCTTCGAGCACGTGACGTTCCGCTACGACAATCATCCGGAGCCGCTGTACGA
CGACTTCTCGATGCGCATCGCGCCCGGCGAGCGCGTGGGCCTCGTCGGCCATTCGGGATC
GGGCAAGACGACGTTCATCAAGCTGATCCAGCGGCTCTATGACGTGTCGGGCGGACGCAT
CGTGATCGACGGACAGGACATCGCGCAGGTGCGCCAGGATTCGCTGCGCAGCCAGATCGC
GATCGTCCAGCAGGAGCCCGTGCTGTTTCACCGCACGCTTGCGGAGAACATCGCGTATGC
GCGTCCCGATGCGAGCCGCGCCGATATCGAGCGCGCAGCGCGGCTCGCGAGCGCGCACGA
TTTCATCGCGGCGCTGCCGGACGGCTACGACACGCTCGTCGGCGAACGCGGGATCAAGCT
GTCGGGCGGCGAGCGTCAGCGCGTCGCGATCGCGCGGGCGTTCCTCGCCGACGCACCGAT
CCTGATTCTCGACGAAGCGACGTCGAGCCTCGACAGCGAAAGCGAGGTGCTGATCCAGCA
GGCGATGGAGCGGCTGATGGTCGGCCGCACGACGCTCGTCGTCGCGCACCGGCTCTCCAC
CGTGCGCGCGCTCGACCGGCTGCTCGTGCTCGATCGCGGCAAGGTGATCGAGGAAGGCAG
CCACGATGCGCTGATCCGCATCGACGGCGGCGTGTACCGTCGGCTGTTCGAGCGGCAGGC
GCTCGAACTCGCGAAGGGGCTCGCGGATCCGCCGCCGCGCGTCGCCGACGACCAAGCCGG
ACCGCTCGGCCAACGGGCGACTGCGTGACGGAATGCGCGATGCGATGCGGGTGGACCGTG
TCGCATCGCGTCGTTTCGCGTCGCGTCGTGCCGTGTCATGTCCGCGACGCGATGCATGGC
GTTGTATCGCGTCGAATCGCGTCGGACCGCAGGCGCGCCGCGCCCCTTCACTCCGGTTCC
GCCTGCGCCCCCTTGCCGACCGCGACGCGCTGCGCGCGATAGATGCCCGCATGCCCCGAG
AACAGATACGCGACGACACAGGCGACGATCGCATACACGCCGATGTCGGCGCCGAACAGT
TCGATCGCCATGATCGTCGAAGCGATCGGCGTATTCGCGGCACCCGCGAACACCGCGACG
AAGCCGAGCGCCGCGAGCACCGGCACGGGCAGTGCAAGCACCTGCCCGAGTGCGTTGCCG
AGCGTCGCGCCGATATAGAACAGCGGCGTCACTTCGCCGCCCTTGAAGCCCGACGCGAGC
GTGACGACGGTAAACGCGAACTTGCCCGCGAAGTCGTACACGGGCAGCGGGCCGCGAAAC
GCCGCCTCGATCGTCGGAATGCCGAGCCCCAGATACTGCGGCACGTTCAGCGCGGTCGCG
GCCGCCACCACCAGCACGCCGCCGAGCACCGGCTGCAGCGGCGCATAGCGGATCGCACGC
CGGAAGCCGGCCGCGAGCGCATGCGTCGCATGGGCGAACAGCCGCCCGACCACGCCGAAC
GCGATGCCCGCCACGACGGTCGCCGCGAGCCCGGCCGCCGAGACGGCCGGCACGAACGGC
ACCGCGTAGACCGTGTGATGCACGCCCCACGCGCGGCACACGACGTCCGCGACGATCGCC
GACGCGACGCATGCGAGCAGCGCGTCGTAGCGCAGCCGGCCGATCGCGAGCACTTCGAGC
CCGAACACCGCGCCCGCGAGCGGCGTGCCGAACACCGACGAAAAGCCGGCCGCGATCCCG
CCCATCAGCAGCACGCGCCGATGCTCGCGATCGAGCCGAAACGCATGCGTGACGCGATCG
GCGAGCGCGCCGCCCATCTGCACGGCGGTGCCCTCGCGGCCGGCGGAGCCGCCGAACAGA
TGCGTGACGACGGTCGCGACGAGCACGAGCGGCGCCATCCGCTTCGGCACGAGCGCCTTC
GGATCGTGAATCTCGTCGATCAGCAGATTGTTGCCGCGCGCGACCGGCTGGCCGAAGCGA
TGGTAGACCCAGCCGGTCGCGAAGCCGGCCGCCGGCAATCCCCAGAGCAGCCACGGATGC
GCGACGCGCGTACCGGTCGCCCAGTCGAGCGCGATCAGGAACAGGGCGGAAGCCGAGCCG
GCGAGCGCGCCGAGCAGGACCGAGAGCGCGAGCCAGCGGCAGACGTAGCGCACCGTCGCG
AAAAGATCGGCAGAAGTCGAGACAAACATGGTTTCCAGATTCGACAGGACATCAAACCCG
GGCGGCAGAACACCGCGTGGACGGCCTGCGACCTCCTGACACCCAGGAACACGCAGGCAT
CATCAGCCGGACGAACCGGCGGTTGAGCAGCGGACCGGCGCGCACGAGGCGCGGGAAAAC
CGCCGCACGGAGGCATGCCATCTCCGCAAGGCGGCCATTGTACGCGACGCCGTCCCGCGC
ACGCAACGCGCTGCGCGCGCGGCGACCGAGCCGCGCGGCCCATGTCACGGACGCGCGGCG
CGGCGCGCGACGCGCGCGATCAGCTGCGGCGCAATCCGGTCGAGCGGCAGGATCGCCGAT
GCCGCGCCGATCGCGGCGGCCGCCTTCGGCATCCCGTACACGGCGCTCGTCGCTTCGTCC
TGCGCGATCGTGTAGCAGCCCTTCGCGCGCATCGCCTTGAGCCCGAGCGCGCCGTCGCGG
CCCATGCCGGTCAGCAGCACGCCGAGCGCGTCGCCGCGCCAGCACTCGGCGACGCTGTCG
AAGAACACGTCGATCGACGGCCGATACGGCGTGTCGGCCGGTTCGCGCGTGTAGCCAAGC
ACGCCGCGCGACGACAGACACAGATGATCGTTGGTCGCCGCGAGCAGCACCTCGCCGGCG
CGCGGCGTGCAGCCGTGCCGCGCGACGCGCACGGGCAGCCGCGTGTGGCCGTCGAGCCAT
TCGGCCATGCCGAGCGCGAACGCCTGGTCGACGTGCTGGACGATCACGATCGCGGCCGGG
AAATCGGCCGGCAGCGTCCGCAGCAGCGTGGCGAGCGCGGTCGGCCCGCCCGCCGATGCG
CCGATCGCGACCAGCGTGGGCTGACGCTGCGCGCCCACCGGCGGCCGCAGCGGCACGAAC
GCCGGCGCGCGGCTGTCGAGCAGCCGGCCGATCTGGTCGATCTTCGCGAGCAGCGGCTGC
GGCGGCGCATCGGCCGAGAGCCCGAGCGCGAGCGTCGGCGTGTCGACGGCGTCGAGCGCA
CCCGCGCCCATCGCCTCGTAGACCGACGACGTATTCGCGCTGACGCTCGCGGTGACGATC
AGGATCGCGCACGGCGCACGCGCCATGATCGCGCGCGTCGCGGCGACGCCGTCGAGCCGC
GGCATCACGAGATCCATCAGCACGAGATCGGGCGGATGCGCGACGCAGAAATCGACGGCC
TCGTCGCCGTCCGATGCGACCCACAGCACGCGATGATCGGGCCGCTGCGCGAGCACGCGG
CGCAGTGCCTCGACCGCGAGCGGCAGATCGTTGACGATGCCGATGTTCATCCGCGCGCAT
CCCCGATCAGGTCGTGCACCGCGTCGAGCAGCGCCTCGTCGTGGAAGCTGCTCTTCGCGA
GGTAGTAGTCGGCGCCGGCGTCGAGCCCGCGACGGCGATCCTCGTCGCGGTCCTTGTACG
ACACGATCATGACGGGCACGCGCTGCAGCAGCGGATCGTTCTTGATCAGCGTGACGAGCT
CGATGCCGTCCATCCGCGGCATGTCGACGTCGGTCACGACGAGATCGAACGCTTCGCCGC
GCACCGCGTTCCAGCCGTCCATGCCGTCGACGGCGACGGTCACGTCGTAGCCGCGCTTCT
CGAGCAGCTTGCGCTCGAGTTCGCGCACGGTCAGCGAATCGTCGACGACCAGCACGCGGC
GGCGGCGATCCGCGTGCGCGAGCTGCGGATCGCGCGTGAGCTTCGCGAGCTGCCCGCCGC
GCACGAGCTTGTCGACCGAACGAATCAAATCCTCGACGTCGACGATCAGCACCGGATCGC
CGTTCTCGAGCAGCGCGCCGGCCGCGATGTTCTGGATCTTGTGCAGGCGGCTGTCGAGCG
GCTGCACGACCAGCATGCGCTCGCCGAGGAAGCGGTCGACCGCGACGCCGTACAGCTCCG
GCTCGCCGCCGACCACGACGACCGCCGTGCTCGCGCGCGATGCGTCCGGCTCGCCCGCAT
CGAGCAGCTGATGCGCGGCGACGAGCCCCGCGCGCCGGCCGTCGAACGGGAAATGCGGCT
GCCCTTCGAGCACGTCGATGTCCTCGTGCGCGAGTTCGAGCGTGCGGCGCACGTGCGCGA
GCGGGAACGCGTACGGTTCGCCGCCGACCTCGACCAGCAGGCTGCGGATCACCGACAGCG
TGAGCGGCAGTTGCAGCACGAACCGCATGCCCGCGCCCGGCTCGTTGAAGATGCGCACCG
CGCCGCGCACGCTGCGCACCATTTCCTGCACGGCGTCGAGGCCGACGCCGCGGCCCGACA
CGTCGGTCACCGCGTCGCGCATCGAAAAGCCGGGCAGCAGCAGAAACTCGAGCAGCTCGG
GGTCGGAGAGCCGCGCGGCCGTCTCGTCGTCGGTGAGACGCTGGCGCACGATGGCCGCGC
GCAACGCGTCCATGTCGACGCCGGGGCCGTCGTCGATCACGCTGACGAGCAGCGACCCTG
CGCTATGACGCGCCTCGAGCGTGACGCTCGCCTCGGCCGGCTTGCCGCGCGCGCGTCGCG
CCTCGGGCGACTCGACGCCGTGGTCGATCGCATTGCGCAGCAGATGGCCGAGCGGCGCGT
CGAGCAGGTCGAGGATGTCGCGGTCGACCTGCGTGGCTTCGCCGACGATCGAGAACCGCA
CCTGCTTGCCGAGCGAGCGTGCGAGATCGCGGACGATGCGCGGATACGCGCGCGTCGCGT
CGCCGAACGGCCGCATCCGGCACTGCAGCGCCTCGTCGTACAGTTGCTCCGCGATGTGCG
TGCTGCGCCGCTCGAAGCGGTCGAACTCGTCCATCCGCTCGGCGAACGAACGCTGCAGAT
CGTTCAGCATGTGCCGCACTTCGTTCATCGATGCGAGCACGCCCGCGTCGAGCTCATCCG
CGAACTGCTCGTAAACCATGTCGAGCGCGCGCGCGGCATCGCGCTGCGCGCGCTTCACGC
GCAGCATCGACTCGGCGAACGGCTTGAGCCAGCGCGATTCGACGAGCGACTCGCCGGACA
GGCTCAGCAGCCGGTTCAGCGTATCGGCGCGCACGCGGCGCATCGCACCGGCGCCGGCCG
TGCGGTTCGCCTGCGCGGGCTCGGCCGCTGTGTGCGGTACGCCCGGCGACGACACCGCGA
TCGATACGCCGGCCGGCTCGTTCGCGGCCGCGTCGTGCTCGCGCGACGCGACGACGGGCG
GCGTCGGCGCCGCGGCGGGCATGCGCATCGTCTGTGCGCCGTCGGCGCCGCTCAGCGCCG
CCGCGAACGCGTCGATCTCGGCGGGCGACACGGGCGCCGCGTGCGGATCGCCGACGCGCA
CGAGCAGATCGACGCCGGCCAGCAGCACGTCGACGTGCGCGGCACTCAAGGTGATCGTGC
CGGCCTGCGCCGCGACGAAGCACTCTTCCATCCGTCCCGCGATGTCGACGCCGAGCGGCA
CGCCGACGATGCGCGCGGCGCCCTTCAGCGAATGCGCGGCGCGCATGCAGGCCTCGAGTG
CGGCCGCGTCGGGCTCGCCGGCTTCGAGCGCGAGCAGGCGTTCGGACAGCGCCTGCGTCT
GCGTGCGCGTTTCCTCGCGATAGAGTTCGAGCAGCGACAGGTGGCTCAGATCGTCGTCGT
TGCTCATCGCATGCTCCGCGTGACGGCGTCGAACAGCCGATCGTCGTCGAGCAGGCCGAC
GGACTTGCCGCGCCACGACAGCACGCCGCGCGACAGGCCCGCGCTCGCGCGGCCGACCGT
CGCCGGTACGGGCACCCAGTCCGATGCGCCGAAGCGCAGCACGCCCTCGACTTCGTCGAC
CGGGAACACGACCGGCTCGCCGTGATGCGCGGCGACGAGCAACCGCGTAAATCGGCCATC
GGTGCGACCATCGGTGCGGCCATCGATACGACCTTCGCCGCGGCCGCGCTCGGCGCCGCC
GGCATCGAGGCCGAGCAGCGCGCCGATCGAGATCGCGATGCGCAGCGTGCCGCGAACGTT
CACGACGCCGCGCACGGCCGGATGACGGCGGTGCGGCAGCGAATGGATCGGCCGCGTGCC
GGCGATCTCGCGCAGCACGCGAATCGGCAGCGCGAGCCATTCGTCGGCGACGCGAAACGC
GAGCGCCGCGTCGCGCGTGTCGGCGCCGTCGCGCGGCGCATGCACGACGTCGGACGCGCG
CATGCGCTGCGCGGCCTCGGCCATCTCCGCGCGGCCGAGCGGACGTTCGAGCAGTTTCGC
CGCGTGATACGCGTAGACCGGACAGTTCAGGCAACGCAGGCAGTCGGCGAGCCGCTCGCA
CGAGCGATCGCCGAGCGTGCCGATCCGGTTCCAGCAATCGTCGACGTCGATCGTCGTGTC
GTCAGTGGCAGCGGCGTCGCGGTTCATGGTTTCCCCTGGTCATCGGGTAGCGGTCTCCGA
ACCCGTATTCGTTTTAGCCGGCCGAGCGCCGCGCGCGCTCGAGCAGCCATTGCGCGCCGG
CGCGATCGCCGCCCGCGTCGAGCAGCGTCGCGAGATGCGTCAGCGCCTCGTGATGCGTCG
GCCGCAGATACAGCGCCTTCCGGTAGAAGTCGCTCGCGTCGGCCGCGCGGCCGCGCGCAT
CGGCGATCAGCCCGAGCAGGTAGAACGCGTCCGCATGCGGGCCGACGCGCGCCGAAAACT
GCGCGAGCACGCGCTCGGCCTCGTCGAACGCGCCCGCATTCGCGAGCGCCTGCGCATCCT
CGAGCGTCGGCGTGTGTGCGTCGTCGGCCGGGGTGTCGGTGACGGGCATCGTCGCAACCG
GCCGCGCCGGCGCGGGCAAGTCCGCCGCGCGCGCACGGGCGACGGCCGGCCCGTCCGCCA
TCGCCGTGTCGACATCGACCGCATGCACGGCCGCCAGGCCGCCGATCGGTACGGCCGGCG
CCGCGAACGCGAGCGGCGCCGGCTCGCTCCAGGCGGACGGCGCGGGTGCGAAACGCTCCG
CGCGGCGATACGGCGCGGCGGCCGGCATCGGCGTCGCGCGCCGCGTCGCGCAGCCGTCCG
CGGCCGCGCCCGAACGTTCGCGATGAAACGCGAACGCGAGCGGAATACGCGCGGAACGCA
TGCCGTGCCGCATCGCGACGCCCGTTTCGGCCGGCCCGACGAACAGCATCCCGTCCTCGG
TCATGCACGCGTCGAGCGAACGGATCACGCGATCCTGCACCTCGCGATCGAAATAGATCA
GCACGTTGCGGCAGAACACGAAGTCGTAGCGGATGCCGGTATCCGACAGCGGCTCGACGA
GATTGGCCTGACGAAACTGCACGCACGCGCGCACGCGCTCGTCGAGCAGCCAGCCGTCCG
CGGCCGGCGTGAAATAGCGCGCACGGAAATCGGTCGACGTGCCGCGAAACGCGTTGCGGC
CATAGCTGCCGACGCGCGCGTGCTCGATCGCACGCGCACTCAGGTCGATCGCGTCGATCG
CGAAGTCGTCGGGTTCAAGCCCGGCATCGAGCAGCGCCATCGCGACCGAATACGGTTCCT
CGCCGGTCGAGCACGGCGCGCTCAGCACGCGCACGACACGCGACGGCGACGCGGCGACGC
GTTGCACCGCGAGCCGCGCGACGGTCGCGAACGCCTCGCGATCGCGGAAGAACCACGTCT
CCGGCACGACGAACAGCTCGATCAACGCGCGCCGCTCGTCGGCGCAGCCGTTGAGCCGCT
GCCAGTACGCGTCGAGCGCCTCGGGCGTCACGGGCGGCCGCACCGACGACGGCAGCCGTT
CGCCGTCCGCCGCGAGCACCGCGTGCACGCGCTCGGTCACGGCGCGGATCAGGAAGTCGT
TGCCGAGCGAATCGGGATCGATGCCCGTCTCGCGCAGCAGCCAGCCGCGAAAGCGCGAAT
CGAAATCTCTCATGCGGAGTCCCCCTCGCGGCCCGACAGGCCGTCGAACAGATGCAGGCG
CGCGACGTCGTCGAGCAGATCGGCGACGGACACGAGCTGCACGATGCCGTCGCGCGTGCT
CGCGACGCTGCCGAGCCAGCGCGTGCGCGGCGTCGCCATGCCGCTGGCGCGAAACGCCGC
GCGGTCGATCCGCATCGTCTGCGTCGCGCGCTCGACGATCAGCCCGATGCGGCGCCCCGC
CTCGGCCGCCGCGCTGCGATAGCGGACCATCACGAGCCGCGTCGAGCGCAGCGCATGTGC
GCGCCGCCCGAGCGCGAGCATCGGCACGTCGATCACCGGCACCGGCTCGCCTTCGTGAAT
CAGCAGCCCGGCGATCCAGTCCGGCGCGCCCGGCACGGCCTTCGCGGTCGCGAGCGGCAG
CACCGCGTCGATGCCGGCCGCGTCGAGCGCGTAGCGTTCGCCGTCGAGTTCGAACATCAG
GAACAGCGCGTGTGCGCCGTTCTGCGATTCCGCGCGCGTCACGCGTCGACCTTGAAGCGC
GACACGCTCGTGCGCAGCTGGTTCGCGACGAGCGTCAGGTCGTCGATCGCCTGCGACGAC
TGCCGCAGCGACTCGGCCGTCTGCTGCGCGGCCTCCGACAGCTGCGACAGCGCCTGCGTG
ATCTGCTCGGCGCCGTTCGCCTGCGTCTGCATGCCTTCGTTGACCATCTGGAAGCGCGGT
GCGAGCGTCTGCACTTCGGCGATGATCTGCGACAGCTGTCCGCCGACCTGCTGCACGTCG
AGCATCCCGCGCCGCACTTCTTCGGAGAACTTGTCCATCCCCATCACGCCGGCCGACACC
GCCGACTGGATTTCCTTCACCGTCTGCTCGATGTCGTAGGTCGCGACCGCGGTCTGGTCG
GCCAGGCGCCGGATCTCGGTCGCGACGACCGCGAAGCCGCGTCCGTATTCGCCGGCCTTC
TCCGCTTCGATTGCCGCGTTCAGCGACAGCAGGTTCGTCTGATCGGCAACCTTGGTGATC
GTCGCGACGACCTGGTTGATGTTGAGCGCCTTCTCGTTGAGGATCGCGAGCTTCGCGTTC
ACCGAGCCGGCCGCGTCCATCACGCTGCGCATCGTCTCGCCCATCCGCGTGAGCCCGCTC
TGGCTCACGCCCGCGAGCGTCGCCGACTGCTCCGCGACGCCGGCCACTTCGTTCATCGTG
CGCAGCAGATCGCGCGACGTCGCGAAGATCTCGCGCGAGGTCGCGCCGATCTCGGTCGTG
GTCGCCGCCGTCTCGTTCGCGGTCGCCTGCTGCTCGCGCGACGTCGCGGCGATCTCGGCC
ACCGACGTCGTCACCTGCAGCGACGACTGCTGCGCGCGCGCGACGAGCTCCGTCAGTTCG
TCCGCCATCCGGTTGAACCCGGTCTCGAGCGTGCCGAACTCGTCGCGGCGCCTCAGGTTC
AGGCGCTGCGTCAGATTGCCGGTGCGCATCACGTCGTGCACCTCGACGAGCCGCGCCATC
GGCACGGTGATCGTCCGGTACAGGCCGTAGCCGAGCGCGAGCGCGGACAGCAGCACGATC
CCGAGCGCGGCCGCGAGCACGATCTCGGTGTCCTGCACCGAATTGCGGATCTGCTTCGCC
GATTCGTCCGCGAACTTGCGGTTCTCCTGCACGAGCGTATTGGCGTAGCGGACCGTCTCC
GTCCATGCCGGCAGCACCTTCGCGTACGCAGCGACCGCATCGTCGCGCGACAGCCGGCTT
TTCTGCGCGGCGTCGTTGAGCAGCGGCAAATAGCGGTCGTACGCGGCGCGGAACGTCGCG
AAGCGCGCGCGATCGTCGTCGCGGAACGTCGTGGCCTGATAGTCGGCCGACAGCGTGTCG
ATCTCCTTCGTCGCGTCGGCGACGCGCGCGAGATCGCGATGCACGGCTTCGCTGTCCGTA
TCGACGAAGGTCGCCTGCTGCAGCGCCATGAACGTCTCGTTGACGGAGCCGCGCAGCGAC
GCCGCCAGATAGACGCCGGGCAGCGAGTCGCGCTCGATGCTGACGGCTTCCGTGTTGATC
GCGCGCAGGCGCTCGTAGGACACGCCGGCGGTCACGAGCATCAGCACGAACAGCACGCCG
AAGCTGAGCAGGATGCGGTTGCCGAGCGTCAGCCGCACGGCGCCGATCGTCGGGGGCAGG
CTTTCATTGGTCGCGCGGGGCGTCACGGTGGCCATGTTGGTTATGGGCTTTCTGATAACT
GCGTTGAAAAAAATCCGCGCTCGCCGGCGCGCCGCTGGGCACGCCGGGAACGCATCGGGG
TCGGCACGGCCTCGGCAGGCCGTGCCCGTCCATCACCGCTGCGCTTGCGCAGGCAGGCGC
AGCGCGACCATGAAGCCGCGCGCCGAATTGCGCATCAGGATCTGGCCGCGATGCCGCGCG
GCGGTCGCGCGCACGAACGCGAGCCCGAGCCCGAATCCGCTGCGCGCGGCGCCGTGCGCG
GATTCGAGCCGCACGAACGACTCGGTCGCGGCCGCACGCTGCTCGGGCGCGATGCCGGGG
CCGGCGTCCTCGACGCCGATCAGCCACGCACCGTCGTCGGCCGCCAGCGTGCAATGCACG
TCGGTGCCGGCCGGCCCGTACTTCAGCGCGTTGTCGATCAGGTTCGCGACCGCGCGCGTC
AGCATCATGCGGTCGCCCATCGTCATGCAATCCGTGTCGGGCACGTGCGCGACGACACGG
CTGCCGAAACCGTTCGCCTTCTCCCACAACTGGTCGGCCGCATCGAGCACGATCTCGTTG
AGGCTCACGAGCTCGTGCGCGCGCCGTTCCGACTGCGCACGCGTCAGATGAATGAAGCCG
TCGGCGAGCGCGAGCGCGCGCCGCGCATGGCCGGCAATGCGCTCCATGATCGCCGGCATG
TCGCCGTGCTCGGCACGATAGACGTCGAGCAGCGCCAGAATCGAGGTCTGCGGCGAGCGC
ATGTCGTGCGACAGAAAGTCGAGCGCCTCGTCGCGCTGCCGCGACATCAGGTACGAATTC
GAGTGATAGCGGATCCGGGCCGTCAGCTCCATCGCGTCCGGCAGCTTCACCAGATAGTCG
TTCGCGCCGGCGACGAACGCCTCGCGCTTGACGATCGGCTCCTCCTTCGCGGACAGCACG
ATGATCGGCACGCGCGCGGTGTCGGCGTCCGCGCGCCACGCGCGCACGAGATCGAGCCCG
TCGATCTCGGGCATCACGAGATCCTGCAGGATCACCGTGGGCTTCACGTCGCGCGCGACC
GCCATCGCCCGGTGCGCGTCCGTGCACACGTGCAGGTCGATGTCGTGTTCGCTGCGCAGC
GCGCGACGGATCACCTCGCCGACGAACGGTTGATCGTCGACGAGCAGGACCGATAAACCG
GATTGGAGACAATCCGACGCGCTTTCACCGCTCGATTCTTTCATAAATACAGTTTCAAAT
GCCGAATCTCCAATCGATTCTTTCATAGGAGTTGTTTATCCGACCTGGACGCTATCTTAT
TTTTCGGGCGGAAAATCCGCCCGATTTCGCCGGCCTGGCCCGCCGGCCTTGATGGACGGG
GCCGTCGGCCGCCGATTTTCCCCGTCGACGACCGCATTACCTCCGCACACTTTCTCTCAA
TAAACATAACCGGCTGATTCTAAATGAAATTAGAACACAGCATCTATCTTGGAATGATTC
AGCTTTGTCAAATGGACGGAAGCAGTCGGATCGAATAAATCGGATCATTTGCGGATCGCA
CGCACGCGCGTCCGACCGAAGGCGCAAACGGGCCGCGGCCGGCCGTTGCGGCGGCCGGCG
AAACGCGCGGTGCGGCGCGACCTGCGCGCGGCGCCACCGCGGTACGGGCGGGCGGCTCCC
CCAAGCGCGCGGCGCGAATCAGCCACGCGCGTGATAGGCCGCCACTTCCTGCAGGTCGAG
ATCGCGTTCGAGCGCATGCAGCATCTCGTCGTGGATGCGGTCCGTGCGATGCAGGCGCAG
CAACTCCGCGCGACCGGCCGCGATCGCGGCCAGCACGACGTCGTAGTGCGCGGCGCGTGC
GCTGTCGGGGAACGCAGGCTCGTCCTTCAGCCGCTCGGTCAGCGCCGCGCGGTACGTGTA
CTGTTCGAGCAGCCGCGGATGGATCACGACCCCGTTCTCGTCGCGCACGAGCGGCTGGAT
CGCCGCGAGCTGCGCGGCCTCGACGCGTGCCCACGCCTGCGGCTCGCTCAGGTGATGCGC
GGCGCGCTCGTGGCGCTGCGGCAGCCGCAGCAGCCGGATCAGCGGCCCGATCGTCGTGCC
CTGCAGCAGTACCGTCACGAGAATCACCGCGAACGCGGCGACGAGAATGACGTCGCGGCC
CGGCATCGCGTCCGGCAACGACAGCGCGATCGCGAGCGTGACGACGCCGCGCATCCCGGC
CCAGCTCATCACGGTCGCCGCTTTCCAGTCAGGCGCTTCGCCGCGCCGCGTGATGCCGCG
CACCGGCCATTTCAGCGCTTCGACCGCATAGATCCAGACGAAGCGCGACAGCACGACCGC
GGCCAGTACCGCGCCGACCGGCGGCAGCATCGTCGCGAGCACCTGGTCGAAGCCGCCGAG
CCGCAGCATCGCGCCGCGCAGCGACAGGCCGATCAGCACGAACACGAGCGCCTCGAGCAG
GAACACGATCACCTGCCAGAACGCCGTGCCGCGCGTGCGCACCGCCGCGGAAAACACCTC
GTGCTGATGCCAGCCGACGATCATCCCGGCCGTGACGGTCGCGATCACGCCCGACACCTC
GACCATTTCGCCGGCGATATAGGCGATCCAGCCGGCGAGCACGGCGACCGTGATCACGAG
ATAGTCGTCGTCGAGCAGCTTCAGGAAACACACGACGAGCCGGCCGATCACGAAGCCGAC
CACGACGCCGCCGAACCCGAGCTCCGCGAAGCCGATCAGCGCATGCTGCAGGCTGAACGC
GCCGGTCAGCGCGGCGGCCACCGCGAAGCGGAACAGCACGAGCCCCGCCGCATCGTTCAG
CAGGCTTTCGCCTTCGAGCAGCACCATCAGCCGGCGCGGCAGCGCGACGCGTTCGAGCAC
CGCTTTCGCCGCCACCGCGTCGGGCGGCGACACGATCGCGCCGAGCGCGAAACAGGCGGC
CCACGGCAGCGACGGCACGGCCCAGTGCACGGCGACGCCGACCGCGAAGGTCGTGAACAC
GACCGCGCCGATCGCGAGCAGCAGGATCCCGCCGACGTTGCGCTTGAACTCCTGCCATAC
CGAGAAGTACGCGCCGTCCATCAGCAGCGGCGGCAGGAACACGACGAGCACGAGGTCGGG
ATCGAGGTTGATCGGCGGCAAGCCCGGAATGAACGCGATGCCGATGCCGCCGACCAGCAG
CGCGGCCGCCGGCGGCAGCCGCAGCCGCTTCGCCACGTATTCGAGCGCAACGATCGCAAG
GAATGACAACAGAATCAGCTTGAATGCCGACACGGGGGACATGAATCGACCTCTCGAGGA
AGGAATCGGCGGAACCGCCGGTGTCGTACCCCGGGCGGCCGTTGCGCGCGATTACAACAT
GACCGCCGCGCGCAGTCGAGGTCGTTGGCGCTGCCGCAGGCGCGGGGCGCGGCCGCGCAC
GGAAAAACGGCACGCGGCCCGTCCTGCGGCCGGCGTGCCGTCGTCGAGGCGCGCCGCGTG
CGTCAGCGACGCCGTACGACGAGCAGGCGCGGCTCGGTCATGTCCTCGATCGCGTAGCGG
ATCCCTTCGCGGCCGAGCCCCGAATACTTCACGCCGCCGTACGGCATGTTGTCGACGCGG
AACGACGGCACGTCGTTGATCACGACGCCGCCGACCTCGAGTTCGTCCCACGCCTGCTGC
GTATGCGCGAGCGAATCGGTGAACACGCCGGCCTGCAGCCCGAAATCGCTGTCGTTGACC
CGCGCGAGCGCGTCGTCGAAGCGGTCGAACTTCTCGAGGATCGCGATCGGCCCGAACGCC
TCCTTGCGGTACAGGTCCTGGTCGCGGCCGACGTTTTCGAGCAGCGTCGCCTCGAACATC
GCGCCGTCGACCTTGCCGCCCGCGACGATCTTCGCGCCGGCCGCCACGGCCGCGTCCATC
CAGCCGGACAGCCGGCGCGATTCGGACTCGGAAATCATCGGGCCGACGAACGTCGACGGA
TCCTTCGGATCGCCCATCTTCAGCGAGCGCGTCTTCGCGATCAGCTTGTCGCGCAGCGCG
TCGTAGACGTCCGCATGCGCGAGGATGCGCTGCACGCCGATGCAGCTCTGGCCCGACTGA
TAGAACGCGCCGAACGCGAGGCGATCGACCACATAGTCGAGCCGGTCGCGCTGGTCCGCG
TCGACGATCGCGGCCGCGTTGCCGCCGAGCTCGAGCACGACTTTCTTCTTGCCGGCCTTC
TCCTTCAGCGCCCAGCCGACGGCCGGCGAACCCGTAAACGACAACAGCCGGAAACGGTCG
TCGGTCGTGAACAGATCCGCGCCGTCGCGGTGCGCGGGCAGCACCGAGAACGCGCCCTTC
GGCAGATCGGTTTCCGCGAGCACTTCGCCGATGATCAGCGCGCCGACCGGCGTGCGGCTC
GCGGGCTTCAGCACGAACGGGCAGCCGGCCGCGAGTGCGGGCGCGACCTTGTGTGCGGCG
AGGTTCAACGGAAAGTTGAACGGCGAGATGAACGAGCACGGGCCGATCGGCACGCGCCGC
GTATAGCCCGTATAGCCCTGCGCGCGCGCCGAGATCTCGAGGTTCAGCACTTCGCCGTCG
ATACGCACCGCTTCCTCGGATGCGACGCGGAACGTGTCGATCAGCCGCGTGACCTCGCCC
TTCGAGTCGTTGATCGGTTTGCCGGCCTCGATGCAGAGCGCTTCCGCCAGTTCGTCGAAG
CGCTCGCGAAAGCGCGCGACGCAATGGTCGAGCACGGCCTGCCGCTTGTACGCGGGCAGT
TCGCGCATCGGCTTGGTCGCGTCGACGGCCGCGCCGATCGCCGCGTCGATCGCTTTCGCA
TCGGCGAGCGCGACGCGCGTCGCGACCTTGCCGCTGTACTTGTCGGTGACTTCGAGATCG
GTGTTCGCGTAGACGGCCGCGTTGGCCAGGTAGTACGGATAGGTTTCCTTCAGCATGGAA
CGGCTCCTTCCGGTGAACGGGGATTCAGAGCTGCGCCGACAGCCGCTTGATCTCGCGGTT
CAGCACGCGCTCGTTGTCGGAATAGTCGACCGGCACGTCGATCACGTGCACGCCCGGCGA
TGCGAAGCATTCGCGCAGCAGCGGCTCGAGCGCATCGGCCGATTCGACGCGATGGCCGTG
CGCGCCGTAGCTCTGCGCATACGACACGAAGTCGGGATTCTTCAGCGTCATCGCGAAATC
GGGGAAGTTCATGTTTTCCTGCTTCCAGCGGATCATGCCGAACGCGTCGTCGCGCAGGAT
CATCACGACGATGTCGAGCCCGAGGCGCACCGCCGTTTCGAGCTCCTGCGAATTCATCAT
GAAGCCGCCGTCGCCGCACACGGCGATCACCTTGCGCTGCGGATGGACGATCTTCGTCGC
GATTGCGGACGGCAGACCGGCGCCCATCGACGCGAGCGCGTTGTCGAGCAGCAGCGAGTT
CGGCTCGTGCGCGCGCCAGTAGCGCGCGAACCAGATCTTGTACATCCCGTTGTCGAGACA
GACGATGCCGTCGACCGGCAGCGCGTTGTACAGGTCGTTCACGATGCGCACCGGATACAT
CGGGAAGCGCGGATCGTGCTGGCCCTTCTGCAGGTGCGCGTCGAAATGTTCCTTGATCAT
CGCGAAGCGCTCGAAATCCCAGTGCGGCTGCCGCGCGATCGCCTCCTTCATCTGCCAGAC
CGCATTCGCGATGTCGCCGACCACTTCGATCTGCGGGAAATACACGGGGTCGACCTGCGC
GCCAAGGAAGTTCACGTGGATCACGGTCTTGTCGTCCGCGCGCATGAAGAACGGCGGCTT
CTCGATCACGTCGTGGCCGACGTTGATGATGCAGTCCGCATGCTCGATCGCGCGATGCAC
GAAATCGCCGTCGGACAATGTCGCATTGCCGAGCCACAGCGGATGCGTCTCGTCGATCAC
GCCCTTGCCCATCTGCGTCGTGAAGAACGGGATGCCCGTCTTGTCGACGAATTCGAGCAG
CATCTTGCAGGTCGTCTTGCGGTTGCCGCCCGCGCCGATCATCAGCAGCGGATGACGCGC
GGCCTGGATCGCGTCGACGGCGTGCGCGACCGCCTTTTGCTCGGCGATCGGCCGCCGGCT
GAAGCTGCGCGGGATCGGCTTGCCGTCGCCTTCCTCGTGCGCGATGTCTTCCGGCAGCTC
GAGGTGCGCGGCGCCCGGCCGCTCCTCCTCCGCGCGCCGGAACGCCTCGCGCACCGCCGA
CGGAATATTCCCGATCGACACGATCTGCCGCGTGAATTTCGTCAGCGGCTGCATCATGCC
GACCACGTCGACGATCTGGAAGTGGCCCTGCTTGCTGGACTTGATCGGCTTCTGGCCCGT
GATCATCAGCATCGGCATCCCGCCGAGCTGCGCATAGGCGGCGGCCGTCACGAAGTTCGT
CGCGCCGGGGCCGAGCGTCGCGAGACACACGCCGGTGCGGCCCGTCAGGCGGCCGTAGGT
CGCGGCCATGAAGCCGGCCGCCTGTTCGTGCCGCGTCAGCACGAGCCGGATCTTCGAGCG
CCGCAGCGATTCGAGCAGATCGAGATTTTCTTCGCCGGGGATGCCGAACACGTACTCGAC
GCCCTCGGCCTCCAGCGCCTTCACGAACAGATCCGATGCTTTCATGGGGACTCTCGGTTG
ATGCCGCGCGCACGGCTTACGGACGCGCGACGCTTGAGACGGCGCGCGCCGGCCTACGGC
GCGCGAACGTATTACCTACCGGATACGAACCACGGGCACTGCCCGCCGCGCGGCGCGCGG
CGGCGCCTCCGGACGGGAGGCGAACGGACCCGCCCGCGCGCGACACGCGGACGGCAAAGC
CGTTTTCGATTGTAGACGCTATCTCGAAACGACGACGTCGACGTGAGCGGCACCGTCCCG
CACATCGGCCTGACGGCCGAATCCGCGCCATGACCGCGCGCACGGCCGTACTGTGACGCT
CCAACCTTCCGATGAGGATGTGAACCGTGGTTGACAAATTACCTGTGATGCCTTACCTTG
CTCCAACGTTCAGCATCCGGACGACCGCCGTGTTCGACGCGTGGTTTGCCGGCCTGCAGG
ACCGCACCGCGAAGCGCCGCATTCAGGCGCGCATCGATCGGCTGTCGATGGGCAATCTGG
GCAACTGGAAGTCCGTCGGGTCGCCCGTCTACGAGATGCGCATCGATCACGGCCCCGGCT
ATCGCGTGTACTTCGTGCGGCGGCGCACGATATGGGTCGTCCTGCTGTGCGGCGGCGACA
AATCCACGCAGCGCGACGACATTCGCGCCGCCCATGCGATGCTCGAGCATCTCGACCTGG
AGTAACCGATGAGCAAGATCAGCACGCGGCCGTGGGATTCGGCCGAACACCTGAAGACCG
ACGACGACATGGCCGAGTATTTCGAAGCCTGCCTCCAGGAAGGCGGCGACGATCCGGCAT
TCATCGCGCACGCGCTCGGCGTGATCGCGCGCGCCCGCGGCATGTCGCAAGTCGCGCGCG
ATGCGGGGCTATCGCGCGAGGGGCTGTACAAGGCGCTGTCGCACGACGGCAATCCGAGCT
TCGGCACGATCCTGAAAGTGATCAAGGCGCTCGGCCTGCAACTGCACGGCGCGAAAGCGC
ACGCCTGATGCGCGCACCCGCGCGGCGCGGCGCGCGGCCGCGTCAGTGCAGCCAGCCGCC
GGCCCAGCGCGGCACGAGCGACACCAGATACAGCCCGAGCCCGATCAGCCCGCCGACCAG
CGTGCCGTTGATGCGGATGTACTGCAGATCCTTGCCGATATTCAGTTCGATCTGCCGCGA
CATCTCGCGCGCATCCCAGTTGCGCACCGTATCGCGGATATGGCGCATCAGGAAATCGGC
GAAATCGGGCGCCATCTCATGCACCGCACGCTCGACATGCTCGTTCAGCGACGCGCGTAG
CGCCGGGCTTTCCGCGAGCCGCGCGCCGAGCCAGCCGCCGAGCGTCGCGGCCTGCCGATG
CAGCGCCGAATCGGGGCGCGCGAGATCGGCCTTCAGCCATGCACGCAACTGCACCCAGAG
ATTCTTCAGATAGGCGTTGAACGCATCGCCGTCGCGGATGTAGCGCTTGATTTCTTCGCC
CTTGTCGATGAACGCGCGATCGTGCTTCAGACGCTCCGTCAGCGTGTGCGCGATGCGGTC
GAAGCGCTGACGCAGCTCATGCTCGGGGTCGGCCGCGACCGCTTCGAGCACGCGGCTCAC
CGCATTCGCGACGAGCTCGGCGCCGTTTTCGCCGAGCCAGTGCGTCGGCATGATCTTCTC
GACCTTCGGATATTGCGTCTTCAGCCATTCGACGATGAAGCCCGCGATCACGTCGCGGTT
CTCGTCCTTGCCGAGCACCGCGACGATCTGCGCGATCGCATCGTCGAGCAGCGCCTGATG
GCGGCCGTCCTTCGTCAGCGTATCGAGGATCGCGCCGGCCGACTGCGACAGGTCGATCCG
GTCGATCGCCGCGCGGAACGCGTCGTGCACGAACGACTGGATGCGCGCGTCGTCGGTCAT
GTCGAGCGCGAAGCTCATCAGCTTCGTCGCGTAGCCGCCGAGCGCCTCGGTGTTCGCCGG
CTCGCCGAGCCACGCGCCGAGCCGTTGCGCGGGATCGTGCTGGCGGATCTGCGCGGCGAG
CGCGTCGGGGCCGAGAAACTTCTCGCGGACGAACACCGCGAGATTGTCGGCGATCTTGTC
CTTGTTCTGCGGAATGATTTCGGTGTGGCGCGACACGAACGGGATCGGCACGCGCCGGAA
CAGCGCGACGACCGCGAACCAGTCGGCGAGCGCGCCGACCATCGCGGCTTCGGCGACGGC
CTTCACGCCGTCGATCCACGGGCCGCGCGGCAGAAAGATCGTCGTGACGAACACCGCGAC
GGCGGCAAGCAGCAGCCACAGCGCGCGGCGCTTGCTGCGTTTCAGTTCAAGGGCTTTGTC
TGACGTCATGGGCAACGGGCAATGCACGCGATGCCGCCAATATGCACCGAGTCGGCCGTT
GCCGCCAAATGCACCGCACGCGCCCATGCCGCCGCGCATGCGCGCGTGCGACCGTGCGCC
CGTTACAGAAACGCTTTCAGATTCACGGCCGGATCGGCAAGCCGCGCCGGATCGGGCGTC
GCGCCGGCCGCGATCAGCCTGCGCGATGCGCCGATATCGCGCCCCGCGTTCGCGGCCGCC
ACCGCGACGATCCTGCCGTCGTGCGCGAGCCCGAACGCGGTGAATGCGCCGCTCGCCGGA
TCGCCGCGTACGACGATCGCGTGCTCGCCGCCGAACAGCCCGAGCATCTGCAGGTTGCAG
TCGTACTGATCGGACCACAGCCACGGCAGCTCCGCGTACGTGTCGTCGGCGCCGAGCGCG
TTCGCGGCCGCCACGGCCGGCTGATTCTCCGCGACCTGCCACGATTCGATCCGCACATGG
CGGCCGAGCAGCGGATTGAAATGCATCGTCACCTCGCCGGCCGCGAAGATCGCGGGATCG
GCCGTGCGGCAGCCGGCGTCGACGCGTATGCCGTTGTCGACGTCGAGCCCTGCCGCGTGC
GCCAGTTCGACGTTCGGCACGACGCCGATGCCGACGACCACCACGTCGGCCTGCACGTCG
CCGCCATCCGTGTCGACGATCGCGCCGCCGCCCGCTGCGCGGCGAACCGCACGCGGCGTC
GTCGCCAGCCGGAACGCAACGCCGCGGCCGTCGTGCAGCTGCCGCGCATACGTGCCGACC
ACTTCCGGCAGCGCGCGCTGCAGCAGCCGCGCGGCCGGATCGATGACCGTCACGTCGCAG
CCGAGCTGCCGCGCGGCCGCCGCCACCTCGAGGCCGATGAAGCCGCCGCCGAGCACCGCG
ACGCGACGGCCGGGCGCGAGTTGCGCGCGCAGCGCACGCGCGTCGGCGACCGTGCGCACG
TAGTGCAGCGCGACGCCGTCGTCGACGGGGCCCGCGAACGGGCGGACGCGCGAGCCGGTC
GCGAGCACGAGCCGCGCGTACGGCAGGCTCGAACCGTCGTCGAGCCGCACGCGCTGCGCG
TCGCGCTCGATCGCGTCGACGCGCGTGCCGAGCCGCAGCGCGATGCGCTGCGCGTCGTAC
CAGCCGGCATCGCGCACGAACGCACGCTGTTCGCCGCCGTCGCCGAGCAGCGCGTCCTTC
GACAGCGCCGGACGGTCGTACGGCAGTTCGCGCTCCGCGCCGATCATCACGATGCGCACG
TCGGGATCGCGCGCGCGCAGCGCTTCGGCCGTGCGGCGCGCCGCATGGCCGGCGCCGACG
ATCACGAACGGGTCAGCCGACATTGACTTCCACCTGTCCGTCGACGATCCGGATCGGATA
CGTGCGCACCGGCTCGGTGATCGGCGCGCACTTCGGCGCACCGGTGCGAATGTCGATCAG
CCCCTGATGCAGCGGGCATTCGACGCAGCCGTCCTCCACATAGCCTTCGGACAGCCGCGC
GTGGCCGTGCGAGCAGAGGTCGTGCATCGCGAACAGCTCGTCGCCGATCCGGAACACCGC
GATCGGCTTCTGCCCCGCGACGCGCGCCGCCGGTTCGTCTTCGGAAAATTCGTCGAGCGT
GCCGAGCGGATGCCACTCGGCGAGCGTTGCTTCTGTCATGTCGTTTCCTTGCTGGATCAG
ATCGGGGTCGCGAGCAGCGTCTGCACGCGCGACGTGTCGTAGATCACGCGCTTCGTGCGG
TAGCGCCAGCCTTCGGGCGTGCGCACGACCGTGTCGTAATACTTGCCGGCCTGATATACG
TTCGATTCGCCGTTGCTGCGCGTCTGCACGACCACGTAATTGCTTTCGGTGTCGATCTCG
CCGTCGCGCTGCGCGACGATCGTGAGGCCCGACGTCATGTGCCGGTACGTATGCTCCTCG
TAGATGTTCGCGTGCCGCAGCGACACGACGCGATCGCGCAGCATGCGCCGGTTCGTGCAG
TGCACGATGCCGACCGGCAGCCCGAGATCGGCGTTCTCCTTCGGCACGATCTCGTAGGTG
CAGTCCTCGGTGAACATCTCGGGCCACTGTTCGAGGCGGTTGTTGTCGAGGTGGCCGATG
TAGCGGTTCTGCAGCATGTAGATCGCGAACCACGTGTTCATGTCTTCGGTCAGGTTGTCC
ATCATTGCGCGCTCCCGATTCAATAGCCCATCAGCTTCTGGTAGCCGACCCAGAACTTGC
GGATCAGGCTTTCGGTGATCACCGTGTCCTGCTGGTCGGGATTGCCGCGCGACATCTCGA
TCACCGACGTCGCGTCGCCATCGCGCACCGTGCCGCGCTGCACGAGCTCGGTCGCTTCGG
TGTCCTCCATCGAGATGTAGCCGGCCGGCCCGACGAGGTTCGCCTGCTTGATGCGCAGCG
CGCGCAGCTCGGGCGTGTCGTCGGTGTAGCCGAAGAAGTGGAAGATCAGCTCGAAATTGT
CGGGCCCCTTCGGCAGGATCTGCCGCGCGACCAGCGTGTTGTGGATCTGCTGGATCACGA
GCTGCGGAAAGATCGGCTGAATGTGGTTCGTGCAGTCCTCGTCGTATTCGGACACGAGAT
CGAGGATCGATTCGTCTTCCAGATGAAAGCCCTCGTCGAACGACCGGATGTTCTGCTGCT
TGTAGGCGGCCGACGTGTCGTCGCCCGTCTTCGTCACGGTGATGATGCTGTGCAGCCCGT
GATTCGCGTCCGGAATCGAGCGCGCCTTCATCCCGACGCGGAAGATGTTGAACGTCGTAT
GGAACAGATGCAGCATGCTCGCGTGATACGGATCCTTCACGTTCTCGAGATAGAGCTTCC
AGTTCGACTTCGAATACTGGCGCGTACAGCCGAGATACTCGATCGGCTTGTGGAAGATCC
GGTCGATCCACGGCCGCATCTGCTCGCCGAGATAGTCGGGCAGCGGCGCGACCTCGTCGC
TGAACGTCGCGAACACGAGCCCGCGATAGCTGTCGACGCGCAGCTGGCGCAGCCCGTGCT
GCTTCGGATCGAAATCGGCCGGCATCCCGGTCATGCCCTTCTGGCCGCGCCGGAACGGCA
CGCCGAGCAGGTTGCCGCGGTTGTCGAAGCTCCACTGGTGATAGACGCACGTATGCGAAC
TCGCGTTGCCGCGCGCCTTGCGGCAGACCTGCGCGCCGCGATGCGCGCAGCGGTTCACCC
AGGCGGCGAGCGTGCCGTCGTCCGTGCGCGTGACGACGACGGGCGTGTCGCCGACGAACG
TGCTCTTGAAGTCGCCGGGATTCGGGATTTCCGCTTCCAGCGCGACGAAGTTCCAGGTCG
GCCCGCGGAAGATGCGTTCCTGTTCGCGGTCGTACACCGCGCGCGAGCTGAACACCTTGT
ACGGCACGCGCGAGCCGTCGTCGTGCGGGAAAACCACGTCGGCGTCGTCGCGCGCGGCGA
ACCGGACGGGCGATTCTGTCTGCTCCATGTCGGACTCCTTGTCGATCCGTGTCGTTGACT
CCATGGAGCGGATTTTTGAAACGCTAATATTCGGCGTCTATCCGGAAAGTGCGATTGCGG
CGGCGCAGTATCCACTTTCGGCGGATTTCTGCGCTAGCATGACGCACACACGATGCCGCG
CACGGTCGCGACCGATTCGTCCGACCGATGCGCACGTCCCCACGAAGGCCCGGCCCATGT
CCCCAACGCCGTTCGAGCCGCTTGCGCTGCGCGCGCATCGGCTGTTCGAATCCCGCGATC
TCGACGAAACGCGCGAGCGGATCTCGCGCGTGATGCAGCCGCATGCACTGCTGCCGAGCG
GCCGCGTGCGCGGCGCGTCGCATATGGACTTCGTGCGGCTCGGCGGGCTCGGGATCGGCA
CGATCGCGTTCGGCGATGCGATGCGCGTGCAGGTCGATGCGGTCGACGGCTACTACCTGC
TGATGTTCTGCCTGTCCGGCCACGCCGACGTGCGTGCGATGGGGCGGCAGCTCGGCGTCG
ATGCGCAGACGGGCGTGCTCTGCGCGCCGGGCGAACGCTTCGATGCACTGCTGTCGGCCG
ATTGCGAGCAGTTCGTGCTGCGGATCGACGCGACGACGGTGCGCACGCTGACCGGCGATC
CGCGTGCGACGCTCGATCCGGTGCTGCACGTCAGCGACGCGGCGCTTGCCGCCTGGCGCG
ATCAGCTGATGCTGGTCGCGCGCTCGCCGGACCTGCTCGAACGCGCGCGGACGAATCCGC
GCGTCGCATCGCAGCTCGAGCATCTGCTGATCGATCTGCTGATCGAAGGCCACCCGCCGT
CCGTGCTGCCGGCGGCACGCCACGATCCGGTGCCCGGCTTCGTGCGGCGCGCGCAGGAAT
TCGTCGATGCGCACTACGCGCAGCCGCTGCAGCTCGCCGACATCGTGCGCGCGGCCGACG
TGCCCGAGCGCACGCTGCGCGATGCGTTCCTGCAGTTTCGCGGCACGAGCCCGATGCAAT
ACCTGCGCGCGAAGCGCCTCGAGCATGCGCGCGAGCTGCTGCTCGGCGCGACGCCCGAAC
GGCGCATCGCCGACATCGCGCTCGACTGCGGGTTTACGCACCTCGGCCGGTTCGCGCTTG
CGTATCGGGAAAGATTCGGCGAATCGCCTTCGGACACGCTTGCCGGACGGTCGTAAGCGC
CGGTGCACGCTCCGGCGCCGGGAGGGCCGCGCTCAGGCGCTCATGCGCTCATGCAATTCA
TGCACTCAGGCGCCGCCGCCATGCGGACGCATGCGGGATAGGCCGTTAGTTGCAAATCTG
CGGGCAAACGATCGAACGATCGACCGTCGCTACGCATGTCCGGCCGGCACGATCATCGCG
CGCGCGATCGCGCAGAACTTCGCGGTCGCCGCGCTTTCACCGTGCAGCCGGCGGCTCATG
ATGATCGGCGACGTCGCGACCGGTTCCGGCAGCCGCCGGTAGACGACGCCCTTCACGCGC
ACGCCCTCCACGCTCTCCGGCACCAGCGACACGCCGACCTTCGCCGCGACGAGCCCGAGC
GCCGTCTGCAGTTCGCGCACCTCGTGCACGGCGGCCGGCACGAGCGCGCCGTCGCGCAGC
GCGGACAACTGCTGATCCGCGAAGCTCGGCCGCGGCGTGCTCGGGTAGACGATCAGCGTT
TCGTTCGCGAGATCCGCGAGCGTCAGCGGCCGGTCGGGATCGGCGAGCAGATGACCGACC
GGCACCGCCGCGATCAGCTTTTCCTCGATCAGCGCTTCGCGCACGAGCTGGTCGTCGTCG
AAGCGCAGCCGCCCGAAGCCGACGTCGATCCGCCCGCCCTTCAGCGCGCCCAGTTGCTCG
AGCGTGAACATTTCGACGAGCGACAGCTCGACGTCCGGCTGCGCCTCGCGAAACGCGCGG
ATCACGTCCGGCAGCGCACCGTACAGCGTCGACGGCACGAAGCCGATCACGATTCGTTCC
GACAGCTGTGCGAGCCGCCGCGTCAGCGGCCCGAGCTCGTCGGCCTGCTCGACGACGCGC
CGCGCCTGCGCGTAGAACACGCGCCCCGCGTCGGTCAGCTTCAGCGGCCGTGCGCCGCGC
ACGAACAGCGGCAGCCCGAGCTCCTCCTCGATCGCCTGCAACTGGCGGCTCAGCGGCGGC
TGCGTGATGTGCAGCCGCTCCGCCGCGCGCGTGATGTTCATTTCCTCGGCCACGGCCATG
AAGTACCGAAGCTGGCGCAATTCCATTTCATGCTCCGAAGGTATGGAAGTAGTCGGAAAG
AGTGTTGGACGCGGCCCGGCGCGTATTCCTACCATGTGCACCGACAGGAGGAATCGCATG
ATAGCAACAGCCGCCACGATCGAAAGCGTCGAGACGCTGCTGGTCGACGTACCGACGATC
CGGCCCCACAAACTCTCGGTCGCGACGATGAACTGCCAGACGCTCGTGCTCGTCCGCATA
CGATGCACGGACGGTATCGAAGGCGTCGGCGAAGCGACGACGATCGGCGGGCTCGCGTAC
GGTGAGGAGAGCCCGGAAAGCATCAAGATCAACATCGATACGTATTTCGCGCCCCTGCTG
CGCGGGATGGACGCGACGCGTCCGGGCGCCGCGATGGCGCGCGCCCGCAAGCTGTTCCAG
GGCAATCGCTTCGCGAAATGCGCGCTCGAGACGGCGCTGTTCGATGCGCAGGCACGCCGC
GTCGGCGTGCCGCTGTCCGAGTTGTTCGGCGGCCGCGTGACCGATGCGGTCGACGTCGCA
TGGACGCTCGCGAGCGGCGACACGAAGCGCGACATCGCGGAGGCCGAAGCGATGCTCGAT
GCGCGCCGCCACCGCGCGTTCAAGCTCAAGATCGGGTCGAACGCGATCGACGACGACGTG
GCGCATGTGATCGCGATCAAGCGCGCGCTCGGCGAGCGCGGCGACGTGCGCGTCGACGTG
AACCAGGCATGGACCGAAACCGATGCGATCCGCGCCTGCGCGCGGCTCGCGGACGCAGGC
GTGAGCCTCGTCGAACAGCCGATCGCGGCGAGCAACCGGGCGGGCCTGCAACGGCTCACG
CAGCTCGCGCACGTGCCGATCATGGCCGACGAGGCGCTGCACGGCCCGGTCGACGCGTTC
GCGCTCGCGCAAACACGCGCGGCCGACGTATTCGCCGTGAAGATCGCGCAGTCGGGCGGG
CTGCAAGGCGCCGCGCACGTCGCGGCGATCGCGTCGGCGGCCGGCATCGATTTGTACGGC
GGCACGATGCTCGAAGGCGCGGCCGGCACGATCGCCTCCGCGCAACTGTTCAGCACGTTC
GCTTCGCTGAAATGGGGCACCGAGCTGTTCGGCCCGCTGCTGCTGACCGAGGAAATCCTC
GTCGAACCGCTGCGCTACGAGGACTTCAAGCTGCATCTGCCGGCGACGCCGGGCCTCGGC
ATCGCGTTCGACTGGGCGCGCATCGAGCGGATGCGGCGCGCCGCCCGCTGATTCCATACG
ACAACCGAAACCGGAGACAGAGATGACCCGACAAGAAATCGACGCCCTGCTGAAGACCTT
CGACGATGCCGCGGAAAAGCCCGGCAATCCGCGCGTGCGCGCGATCGTGAACCGCATCGT
CAAGGACCTGTGCTACACGATCGAGGATTTCGACGTGCAGCCGAGCGAGTTCTGGACCGC
GCTCAACTATCTGAACGAAGCCGGCCGCGAATTCGGCCTGATCGCCGCGGGCCTCGGCTT
CGAGCGCTTCCTCGACGTGCGGATGGACGAGGCCGAGGCGAAGGCCGGCATCCGCGGCGG
CACGCCGCGTACGATCGAAGGGCCGCTGTACGTCGCCGGTGCGCCGGAGTCGGTCGGCCA
TGCGCGCCTCGACGACGGCACCGATCCGGGCCAGACGCTCGTGATGCGCGGCCGCGTGCT
CGGCAGCGACGGCGCGCCGATCGCGAACGCGCTCGTCGAGGTCTGGCATGCGAACCATCT
CGGCAACTACTCGTATTTCGATCAGTCGCAGCCGCCGTTCAACCTGCGCCGCTCGATCCG
CACCGACGCGGAAGGCCGCTACAGCTTCCGCAGCGTGCTGCCGGTCGGCTACAGCGTGCC
GCCGGGCAGCAAGACCGAGCAGTTGCTCGATCAGCTCGGCCGCCACGGCCACCGTCCTGC
GCACATCCACTTCTTCGTTTCCGCGGACGGATACCGTAAGCTGACCACGCAGATCAACAT
CGAAGGCGATCCGCACATCTGGGACGACTTCGCGTTCGCGACGCGCGAGGGCCTGATTCC
GAAGATCCGCCAGGCAGAAGGCGCGGAAGGCAAGCCGTACGGGATCGACGGCCCGTTCGC
GCTGATCGACTTCGATTTCACGCTGGTCGGCGCGCGTGACAACGTGCCGACCAGCGACGT
CGAACGCGTGCGCGCGCACGTGTGACCGGCGTCGTCCCGCGAACCGACAAACGGAGCACA
GCATGCTGTTTCATGTGGAAATGAAGGTCCGCCTGCCGGCGGATATGGACCCGGTCAAGG
CCGCAACGCTGAAGGCCGAGGAAAAGGCGATGTGTCAGCGGTTGATGAACGAAGGCGTGT
GGCGACATCTGTGGCGCATCGCCGGGCAGTACGCGAACATCAGCATCTTCGACGTCGACA
GCGTGCAGCAGCTGCACGACGTGCTGAGTCAGCTGCCGCTGTTTCCGTATATGGAGATGG
AGGTACGCGCGCTGTGCCGCCATCCGTCGTCGGTGCGCGACGACGATCGGTAAGCGCGCG
CGTGTCGCGGCCGTCGTTTGACGGCGGCACGCGACACGCAAAGGGCAAAGGGCGAACGGC
AACGGCGACCTGCGAAAACGCGCGGGTCGTTCGTGCCGTTTTTGCGTCGTGCGGCGCGCG
TATCGCGCTCGTGCGGCGCGCGTATCGCGCTCGTGCACCGCGCGATGCCTGCGCGCCGCG
CGATGCGCGCGCTACGCCGCGAGATGCGCCGCAAAGCCGACCTTGCCCGGCGCGATGTCC
GGCTTCAGCGTCAGCGCCGGGATCTCGTAGTCGCCCGCGTTTTGCCGGCGATACGGAATC
GGCGGCGTCGTGGCGAGTTCGTCCAGACGCTTGCCGAGCGCGGCGCGCGTTTCCGCGAAA
CGCGCGTCGTCCATCCGGTGCGTCTGATAGATGACGAACGGCGGCAACACGTCGAAGCCC
GGGTAATAGAGGATGCCGTGCTGGATCGGAAACAGCACGTCGTCGATCGGCCCGTTGATG
CCGCGCGCGCTGTAGTGCGACTCCCATCCGCCGGTCGTGACGATCAGCATCGCGCGCTTG
CCGGCCAGCGAGCCTTCGCCGTAACGATCGCCCCAGTGCCGGTCGGAATGCTCGCCGACG
CCATATGCGAAGCCGTACGCATACACGCGTTCGACCCACCCTTTCATGATCGCCGGCATC
GAGAACCACCACAGCGGGAACTGCAGGATCACCGTATCGGCCCACTTGAGCTTGTCCTGC
TCGCGCGCGATGTCTTCGCGCTGCGTGCCGGTCTCGTAGGCGCGCTTCGAGTCGAGCGCC
GGATCGAAACGCGCGTCGTGCGAGCGGTCGATCATGTCGTTTGCGTCGAGCGCGGGCTTC
CAGTTCATCGCATACAGGTCGCTTACCTGCACCGTATGCCCGGCCGCCTCCAGACGCGCC
ACGGCAAAATCGCGCAATGCGCCGTTCAGCGAACGCGGCTCGGGGTGTGCATAGACGATC
AGCACGTTCATGTTCGGTCCTCCGTCGGTTGAATGGACTGCAGGATGCCGATCGCGCAGG
TATATTGGAAATGAATTTCCGATATTCCAGGTATAGCGATGACTAATTTGCGGCGACTCG
ACCTGAACCTGCTCGTGACGCTCGACGTGCTGCTCGCCGAACTCAACGTGACGCGCGCGG
CCGAGAAGCTCAACCTCTCGCAGCCGTCGGTCAGCGTGCATCTGCAGAAGCTGCGCGATA
CGTTCGGCGATCCGCTGCTGCTGCCGGGGCCGCGCGGCATGCGGCCAACCGCGCGCGCGG
AAGCGCTGCGCGAGCCGCTGCGCGACGCGCTCGAGGCCGTCGAACGCGCGGTGCTGCCCG
CGACGCCGTTCGATCCGTCGGCCGCGACGCACACGTGGCGCGTGGCCGCGACCGACTACG
GCGAATCGACGATCGTGCTGCCCGCGCTGCATGCGCTGCGCACGGCCGCGCCCGGCACGC
GGCTCGCGATCGTCGAGCTCGTGCCGCCGCGCATCGAGCAGGCCGCCGCGCGCAACGACA
TCGATCTCGCCTTCCATACGACCGAAGGATCGCCGCCCGGCATGCGCCGGCTGCCGCTGT
TCGTCGAGCGCTACGTGCTCGTCGGCCGCGCCGGTCATCCGAAACTGAAACGTCGCCCGA
CGCTCGCGCAGTTCAATGCGCTCGAGCATGTGATCGTGTCGCCGGACGGCGGCGGCTTCT
TCGGCGTGACCGACGAGGCGCTCGCGAAGGTCGGCGCGACGCGGCGCGTCGTGCTGTCCG
TTCCGCATTTCCTGTTCGTGATGTCGGTGCTCGCGAGCAGCGATCTCGTCGCGATGCTGC
CCGAGCGGCTCGTGCGCGATACGCCTGCGCTGCGCGTCGTCGACGCGCCCATCGACGTGC
CCGGCTACGAAATGTCGATGCTGTGGCACGAGCGCGTACATCGCGATCCGGCGCATCGGT
GGCTGCGCGAAACGATCGCCGCCGCGGTCTAGCGAACAGGATCGCCTCCGGGGCTTGAAA
CGGCGCGAAACACTGTATATATTTACAGTGCTTTTGCACCATTTGACCCGAATTCCGTCA
TCCCGCGACGGACGGACTTTTGTGAGGCGACCATGTTCCAGTCATCCGCATTCGATCCCG
AGCAGCCCGGCTTCAATCCTGTCCAGTTCGAGCGTGCCGCGCAGCGCGCGGTCGTCGATC
TGCAGCGCGCGGTGGCCGGCCCCGCGCAGCGCGCGCTCGGCCTGCGGCGGCGCAGCCATC
CTGCTGCGGAGCGCACGATGAGCTGGCGTGCGCTGCTCGACGTCGAAGCGCTCGCGTTCT
CGAACGCAGGGTTCGTGAGCCGCAACGATCCGGCGATCGTCGACGCCTTCATCCGGCTGT
GCGACAGCCGGCTCGTGCCGGCCGAAATCGACGAGCCCGTCGACTGGCGCCGCGACGACG
ACGATCTGCCGGCCGTCTATCTGATCGTCCGCGCGATGCTCGAAGCGGAAGCGGCGGAGC
AGGCCGAAGCGGCGTGAGCGCGCGAAGCGCGAGCCGGCCTTAGAGCCGCGCGGCGAGCCG
CGCGCCCTGGTCGATCGCGCGCTTTGCATCGAGTTCGGCTGCGCGGTCCGCGCCGCCGAT
CACGTGCACCGAACGCCCGGCCGCCTGCAGCGGCGCGAGCAGCGCGCGCTGCGGTTCCTG
GCCCGTGCAGAGCACGATCGTGTCGGCTTCGATCAGCACGTGCCCGGTGCGCTGCTCGCC
GTACGAGACGTGCAGCCCGCGCGCATCGATCCGTTCGTAGTTCACGCCGCCGATCATCTT
CACCTGCTTCATCTTCAGCGTCGCGCGGTGGATCCAGCCGGTCGTCTTGCCGAGCCCCTT
GCCGAGCGGCGCAGGCTTGCGCTGCAACAGCGTCACGTCGCGCGCCGGCGGCGACACCTT
GGCGCGCGTGATGCCGCCGCGCGTCGCGGCCGGGTCGGTCACGCCCCACTCGGCTTTCCA
TTCGTCGAGATCGAGCGCCGGCGACGGTCCGTCCTGCACGAGAAACTCCGCGACGTCGAA
GCCGATCCCGCCCGCACCGATCACCGCGACACGCTCGCCGACCGGCCGCGCGCCCGTCAG
CACGTCGATATAGCCGAGTACGTTCGGCCCGTCCTGCCCCGGAATCTTCGGATCGCGCGG
CGATACGCCGGTCGCGAGCACGATCTCGTCGTAGCCGCCGGCGATCAGGTCGCTCGCGTC
GACGCGCCGGTTCAGATGCAGCGCGACGCCGGTCAGCTCGATCTGGCGGCCGAAATAGCG
CAGCGCTTCGTGAAACTCTTCCTTGCCCGGAATCCGTTTCGCGAGATTGAACTGGCCGCC
GATTTCCGCCGCGCCGTCGAACAGATCGACGCGATGGCCGCGCTGCGCGAGCACGGTCGC
GCAGGCGAGACCGGCCGGCCCGGCGCCGACCACCGCGATGCGCTTCGGCTGCGCGGCGCG
CGCATACTGCAGCTCGGTTTCGTGGCACGCGCGCGGATTCAGCAGGCACGATGCGATCCG
GTTCTTGAACGCATGATCGAGGCAGGCCTGATTGCAGCCGATGCACGTGTTGATTTCGTC
CGCGCGGCCCTGCGCCGCCTTGACGACGAATTCCGGATCCGCGAGCAGCGGGCGCGCCAT
CGACACCATGTCCGCGCAGCCGTCGGCGAGAATCCGTTCGGCGATTTCGGGCCGGTTGAT
GCGGTTCGTCGTGACGAGCGGAATGCCGACCTCCCCCTTCATCTTCTGCGTGACCCACGC
GAACGCGCCGCGCGGCACCGACGTCGCGATCGTCGGCACGCGCGCCTCGTGCCAGCCGAT
CCCCGTATTGAGGATCGTCGCGCCCGCGCGCTCGACCGCCTTCGCGAGCTGCACGGTCTC
GCGCCAGTCGCTGCCGTCCGGAATCAGGTCGAGCATCGACAGCCGGTAGATCAGGATGAA
ATCGCGGCCGACCGCTTCGCGCGTGCGCTCGACGATCTCGATCGGCAGCCGGATCCGGTT
TTCGTAGGCGCCGCCCCACGCGTCGGTGCGCTTGTTCGTATGCATCGAGATGAACTGATT
GATCAGGTAGCCTTCGGAGCCCATGATCTCGACGCCGTCGTAGCCGGCTTCGCGCGCGAG
CTGCGCGCAGCGGACGAATGCGCGGATCTGCCGCTCGATGCCGCGGGCGCTCAGCTCGTG
CGGCGCGAACGGCGAGATCGGCGACTTGATCTTCGACGGCGCAACCGCGAACGGGTGATA
GCCGTACCGGCCCGTATGCAGGATCTGCAGCGCGATCTTGCCGTCCTCGGCGTGGACCGC
GCGCGTGATCGCGCGATGGCGCCGCGCGGCGGCCGACGTCATCAGCGTGCCGCCGAACGG
CTTGGTCCAGCCGGCCACGTTCGGCGCGAAGCCGCCCGTCACGATCAGCCCGACGCCGCC
GCGCGCCCGCTCCGCGAAATAGTCGGCGAGCCGCGGCAGCGTCTTGCGGCTGTCTTCGAG
GCCCGTATGCATCGAACCCATCAGCACACGGTTCTTCAGCGTCGTGAAGCCGAGATCGAG
CGGTGCGAGCAGATGCGGGAAAGGTGTCGTCATGATGGTCGGAGCGATACGCGATGAGCG
TCATCGTAGGCGCGCGCCGCGTTGAACGTGAGGGGACAAACAGCCATAATGCTTGTCATT
TCCGGCCAATATCCGATGAGTACACCGTCCCGCAAGGATCGCCTCGGGCTGCGCCGCCCG
ACGATTCCCGTCGCCTATCCGCGCCTGCTGCTGCAGGCGCTCGCCGCGCGCGGCATCGAC
GCGGCCGCCGTGCGCGCGGGCACCGGTCTGCGCGACGCGGTCCTGGCCGAGCCGGACGCG
CGCGTCGCGCCGGCGCAATGGGGGCGGCTCGTGCTGAACGCGATCGACATCGGCGGCGAT
CGCGGCATCGGCCTCGCGTTCGGGCTGCTGCTGAAACCGACCGTGCACGGCTTTCTCGGC
TATGCGACGCTGACCGCGCCGGACATCCGCACGGCGCTGCACGTGACGCAGCGCTACTTC
CGGATGCGTAACCGGCAATATCGGCTGACCTATGCGGAAGACGAACGCGGCGCGACGCTG
GAGCTGCACGGCGTACAGGCGAGCCCCGTGCTGCAGCATCATGTGATGTTCGAGTTCGTG
CTGACCGGGCTCGCGCAGAACATCGCGCAATGGGCAGGCCGCACGTCGCCGGCGATCGCG
CTGCGCTTCGCATGGCCGGAGCCCGACTATTTCGCGCGCTACCGCGACCAGCTGCCGCCG
GTCGAATTCGGATGCGCGGCCAATGCGCTGTGGGTCGCGCGCGACGTGCTCGACTGGCCG
CTGCCGTTCGCGGACGAAGTAGCCCATCGGCAGGCGCTGGTACAGGTCGAACGCGAGTAT
GCGCAGGTGCGTCACGACGAAGGCGATTTCGTCGAGCGCGTGCGCGCGGAGCTGGCGCGC
ACGACGGGCGGTTATCCGGACCCGGAGGCGCTCGCACACACGCTGCTCGTCTCGACGCGC
ACGCTGCGCCGCCGGCTCGAGGAGGCCGGTTCGAGCTATCGGCAACTGCTCGACGAAGCG
CGCTTTCGCGACGCGAAGCAGCTGCTCGCGGCGTCGGACCTCGACCTGAAAACGATCGCC
GAGCGGCTGCAGTTCACCGACCCCGCGAATTTCACGCGTGCGTTCCGGCGTTGGGCGGGG
CAGACGCCGAGCGCCTATCGGCAAGCGGCGGCGGACGTGCGGCGCGTGTGATGTGCGGAA
CGCGCAGCGCGGGTGCGCGCATACGCAATCATCCGACCGACGGCTCCATCTATCTCGTTC
GCGCTGCGCGCACTCAGAGCGCGCGCACCGACCTCACGGTAACGATCGGCGCGCTGATCG
CGTTCGCATTCGTCATCGGCATCATGTCGGCCGTACAACGCAGCACCGACGGCATGCTTG
ACGTGTTTGCGTGGTGCGCAGCCGCCACGATCGGCCTGTATGGGCTCAGCACGGTCCTGC
GTTCGCTGTTCGGGTTCGCCGCGTGGCCCGATATCCGCCGGCTCAAGCCGCCGGGCGGCA
GGCGCGAGGCCGGCGCGGCAAAGGCCGCGCTGACACTCGCGCCCGAAGAGGCAACGCGTA
TCCGTTTCCTCTGACGCCTCAGCGCACCGGCACCATCTGCCCGTCCTCGAACGTGAACAC
GGTCGTCGGCGCGTTCATCAGCTCGCCGCGCACCGTGAACGCGTACGTCCCGGCCACGCC
TTCATGCGAGGCCGAGCGCAGCGCCTCGATCAGCTTCGCGGGATCGGTCGTCTGCGCCGC
CGCCATCGTTTTCGCGAGCAGCAGCATGCCGTCGTAGTACGTGATGCCGTATGTCTGCGG
CTCGCTCTTGAAGCGCGCACGGTATCGCGCAACGTAGTCCCGGCCGGCCTCGGTCCTGTC
GAGACCCGAGCCGCTCATCGCGCAGTACACGTTGCGCGATGCCGTCTGCGCGACGGTGCC
CATATTGGCCGAGCAGATTCCGTCGCCGCCGAGCAGCCGCGCGCGCACGCCGCGCTGGAC
CATCTGCTTGGCCATCGGCGCGGCCTGCGCCGTATAGCCGCCGAAGAAGATCACGTCCGG
GTTCTTCCCCTTGATCGTCGCGAGGATCGCGAGGAAATCGGTCGCCTGCGAATGCGTGAA
CTCGCGCGCGACGACCTGCAGCCCGAGCGACTTCGCCTTCGCGATGAACTGCTCGGCGAG
CCCCTGCCCGTAGGCGGTGCGGTCGTCGATCACCGCGGCCGTTTTCGCGCCGAGCTTCCC
GGCCGCAAACGCGGCCATCGACGCGCCGAGCACCGAGTCGCTCGCGCCCGTGCGAAACAC
GTTGTCGTAGCCGAGCGCGGTCAGCTGCGGGTTCGACGCGACCGTCAGCATCGGCACGCG
CGCGGCGTTCGTCAGCCGTGCCACCGGAATCGCGACGCCCGAATTCTCGGGGCCGAAGAA
CGCAGCCGGCTGGCGGTCCAGCAGACGCTGCGCGACCTGCACGCCGGTGCGCGGGTCGGC
CTGGTCGTCCTCGGCGACGATCCGGAATCGGACCGGCTGTCCGTCGACCGTGATCGGCGT
GCGGTTCAGCGTCTCGACCGCGAGCCGCAGCCCGTTCTCGTCGTCCTTGCCGCTCACCGC
TTGCGGCCCCGTCAGCGGACCGGAAAAAGCGATCGTGACGACGCGTTCCGCGTGGGCGGC
GCCGATCGTGAATCCGCCCAGCGCCAGCACGGCAATCATGCATTTCAGCTTCATGGAGTC
TCCTCGACGATGGCTCGCGATACGCGAGCCGGGATGGGCCGGGCGCGGCGGTGCTAACCG
TGTGGCGGCCGGCAGGTGAAGGACACCAGGGCGGACGTGCAGCTTTCTTCGGCACACTAT
CCGTTGTCCTTAATATCTCGAACGCAATTAAGACTTCGCGCAAGGCAACCGTATCGCATA
GGCGCTTGCTGGCGACGAGCGTGCGCCGCTAGAGCAGGATGCGCGCGCCGCCGTCGCCGT
CGTTCGCTTCGATTCGTACCGGTCCCGATGCACGCGCGATCGTGTCGTACACGGGCGCCG
AGACGCAGACGACCGGCACCGCCATCGCATACAGCTCCGCCGCGACGATCGCGCCGATCG
AGATGATCAGGTCGCGCTCGCTCAGCACGATGCCGACCGGGCCCGTGCCGTTGCGGATCG
CTTCGGCGAGCACGCTGCTGCTCGAGCTCGAGCCTTTCGCATGCGCCATCACCATGATCC
GCCCGGCGAGGCTCGCGCCGACGAGCGGATGCCCGCGATCGACGATGCGCCCTGCGACCG
AGTCGTAGCCGCCCCAGAAGCTCAGCGGCTTGGGCAGCACGATCGTCTCCGCGTACGCGT
GGCCGGACACGAGCGTGTCGCCGGCGAGCACGGTGCCGGCCGCGCCGGCGTGATGGATCT
CAGTCATCGAATCGCACCTTTCCTTCGAATGCCGATCGCACGCACTCGCTCATGCTGCCG
TACGCGACCGTGACGCCGATGTTCGCCGGCGCGTACGATGCCCATTTCCCCGAATTCGTC
ATCACGAGCCCCGACAGCTGCTTCATCACGGGCGTGATGTACGTGCACGTGTCGACGACG
ATCTGCACGCCGCGCGCCGCGAACTTGTCGGCGAGGCCGAGTTCGCCGAGCTCCCACAGG
ATGAAGCGGCTCGTGTTTACGTAGATATCGCATGCCGGCTTGCCGTCGAAGCGGTCGAGC
AGCGCGTCGAGCGTGCGGAATTCCGCAAGCGAAAAGTGCGGCGTGCCGAGCGCGACCGCG
ACGAGCGCGTCGCCTTCCGCGCCATGATTCAGCGTGCGCCGGATCTCGGCGAGATCGGCC
ATCGACACGTCGACCGTCTGCCGCGGCGCGCGGCCGTGCAGCGCGGCGTCGAGCGTCGGC
GCCTCGGGCGTCACGCCGACCGCATGGAACAGCGCGACCGCACCGCTCGACGCGGCCGCG
GCGCCGAGCGCCTTCAGTTCGTCCTCGGTCGTATCGGTCGGCAGCCCGATGATCACGGGC
ACCGTCGCGCCGGCGATCTTGCCGACGAGCAAGCCGAGCGCCGCGAAATGGATGTCGCGC
GACGGCAGCCGGCCGAAGTCGGGCGCGTTGAACACGATCTGCCCGGCACGGTTCGCTTCG
ACGTGCAGCCCCGCATAAGGCGCGCGCCCGGTGATCGCGGCCGCCAGATCGAGAAAGTCG
CCGTAGCGGCTCGTGCGCGCGCCGAGCACCGAGTTCGCGAACACGATCGCGTTCGATTCG
GCCCAGGCGATCTGCTCGCCCAATGCGGGGCGGTGCTTCAGCTGATACGGCGCGCACGTG
AAGCTCGATTCGCAGCCGAGCTGCAGATGCGCGTCCATCAGGCGCTGCGCGTCGCGCTCG
ATCGTGCGGTCGCCGCGGTACAGCTCGGGATGGATCAGGTCGAGCGAGCCGACGTTCAGC
GTCGTCGGCACCGCGACGCGCGCGCCCGTCGCGACGAAATAGTCGACGAAGTCGAGACTC
GTCTGCCCGTGATACAGACAGCCATCGATATGCGCGCACGTGATGTCGATCAGGTGCGGC
GCGGACATCACCTGCGCGGTACGCGCGACGACCCGCATCGCGCGCGCGACGCCTTCGCCG
AATTCGCCGCGCAACATCGCGTCGTCGCGCTCGCTCAACTGCAACATGGGTTGCTCCTCG
TGACCCGCCCGGCCGCCATCGGCCGCTGAAGTACGTGGAGCGACTGTACAACTGGAAATA
AAATATGTCCAGATAATCGGCGAAAGCCGTCCAGTCGAAACCAATTCCGCAGTTTTCTTC
CGAAAACGACGCTATGAAATCAATTTAGCGCGACAATTGGATAGTGATACGTACCACTTT
GCCGTTCTGTGGCTCGTACTCGACCCGGTTTCGCACGCGCGGCTTCGCCCGACTGCTGCG
GATCGCGGGCCGATCGCCAAGGACAGGGGAATGAATCGCGGCGGCAACAGCCAACCGCCG
CCACCGTGCAGGAACGGACTGACTGCGGCTCAGCGCTTGCCAGTTAGCTGCAGCAGTTCG
TCGCGCAGCGCCTGCGCCCGCTGCTCGCCGAACGCCGCTTCGAATTCGCGCTGCGCGGCC
TGCCACGCGCGCTTCGCCTGACCGAACGCGCGCACGCCCTGCTTCGTCAGGTTCAGTACG
TGCGCACGCGGATCGTGATCGGACGGCGCCGACGCGACGAGCCCGTCGCGCTGCAGCGGT
TTCAGCGCGCGCAGCAGCGTCGTGCGGTCCATCACGAGCGCATCGGCGAGCTCGCTCATC
AGCACGTCGGGCCGCCGCGACAGGATCGCGATGATCGAGAACTGCGCGGGCGTCACGCCC
GCCGCGCTCAGATGGCGTTCATACATTTGCGTGACAAATCGCGTCGCCTGCCGAAGCGCG
AAGCAGTTGCACGCACCGATCGTCTCGATGTCGTCCATGCCGGCAAATGTATATGTGCAT
ATGCATAAAGTCAATGTACACTCGATCGATCATCCCGCCGGTCGCGCGCGTCCGGCGCCC
GCGACCGCCCGAGGAGACGGACATGGACTACATCGACAAGCTGCGGATCTTCCGGTCCGT
CGTCGAGCTGCGCAGCTTCACGCGCGCGGCCGACATGCATGGCCTCGCGCGTCCGGTCGT
GTCGCGCGCGATCGCCGAACTCGAGGCGCGGTTCGGCGGCCGCTTGCTGCACCGGACCAC
GCGCCAGGTGTCGCTGACCGAAACGGCCGAACGCATCTACGAGCGCTGCGCGGCCGTGCT
CGACGAGCTGGACGCGCTCGAAGCCGAAGCGCAGACGCAGACGCGCGAGCCCGACGGCCT
GCTGCGGCTCGTCGCGCACACGACCGCCGCGCTGAATCAGTTCGTGCCGTTGATCGCGGG
CTTCAAGGCCGCGCATCCGAAAGTGCGTATCGACGTCACGTTGACCGAGCGGCCCGTCGA
TCTGGTCGGCGAGGGCTACGACATCGGCATCGTCGCTCCCTACATGCTGAGCTCCGACAC
GACGATCGTGCGGCTCATCGCGCGGATACCGTTCGTGATCGTGGCAACGCCCGCGTACCT
GCGCGCGCATGGGAACCCCACGGCGCCGGCCGATCTCGTCGACCATTCGTTCGTGCCGCT
GTCGCCGTCGCTGCGCCGCCCGGCGCTGTCGTTCCGCGTCGACGGCGACGTGCTGACCCT
TCCGCTGCGCTTCGACATTTCGTCGAACAGCCCCGTGTTCAACCGCGAGATGGTGATGCA
CGGTTTCGGCATCGGCATCGTGCCGAGAACGCTCATTGAGACCGAGCTCGCGTCGGGCGC
GCTCGTGCAGCTGCTCGGCGACGCCGATCTCGTCGACGGGTGCGTCGAGCTGAAGCTCGC
GTACGCGAACCGGTCGCTGCTGCCGGCGAAGGTCAAGGCGTTCATCGACTATGCGAGCGC
GATGTGCGACCGCGAAGGCTGGATCACGCCCGTCGCGGCATAGCGCCGCTTCGCGCACTT
CATTTGCCGTCGATTGGTACGCGCGGCGCACCAATCTGATCGCGCGGCCGTCATCGCTCC
GTGCGCGCAGACTGCTTAAAGTGTGCACATGCACACGATGACGCTCACCGACGACGATTG
TTTCGCGATCCGGCAGGCCGCACGCCGGATCTCGCAGTTCTACGAGCGCCATCTCGCGCA
TGCGGGCGTGACGCCGTCGCAGTACAGCATTCTGGCGCTGCTGCGCGAACGGCCGGGCCT
GACGATGGCGGCGCTGTCGGCCGAGCTGGTCATCGAGCGTACCGCGCTGCTGCGCGCGCT
CAGGCCGCTCGTCGGCGCCGCGCTCGTCGCCGGGCATACCGAGCCGGGCGGGCGCCGGCA
GACCTTCTCGCTCACCGCGTGCGGCGAAACGAAGATCGCCGAGGCGCATGCGCACTGGCT
CGCCGCGCAGCAGGCATTCGAGCGGCGCTTCGGGGCACGGCAGGCCGCCCACCTGCGCGA
CGAGCTGTTCCGGATCGCGCACAACCTGCCGGCGCGCTGACGGACTTCCTATCCGTCGCG
CGCAGGCGTTTCCCCGATCGACGCATCGCCGTCGGTCGACTTGATGAGTGCATATACATA
GGTGAATCGATGGACACGACTCAAACCGCAGCCGCCCGCGAAGCGGCCACGGCCGAACCG
CCCGCGAAGCAGCGCCGCCGCGTACGCTGGATGCGCATCGCCGTGATCGCCGTCGTCGTC
GCGGTCGGCGCGGCCGCACTCGACTGGCTGTTCGTGCTGCGTTTCCAGGAGAGCACCGAC
GACGCGTATGTCGGCGGCGACGTGACGGTGCTCGCGCCGAAGGTCGCCGGCTTTGTCGAC
CGGATCGGCGTGACCGACAACCAGCGCGTGAAGGCCGGCGACGTCCTGGTGCAGCTCGAC
GCGCGCGACTACGCGGCGAAGCTCGCGCAGGCGAGCGCCGAGGTCGATGCGGCGCGCTCG
GCCGTGGCCGAGCTCGAAGCGAAGCAGCAGCTGCAAGACGCGGTGATCGGCCAGCATGCG
GCCGACAAGAACGCATCGTCGGCCGAGTTGACGCGCGCCGCGGCCGATCGCGTCCGCTAT
CGCGAACTCGTGAAGGCCGACGCGGTGTCGAATCAGCTCGTCGAGCGCGCCGATGCCGAC
TACGCAAAAGCGCACGCGGCCGTCGAACGCAGCGATGCGGCGCTGCTCGCGTCGAAGCGC
GAGCTCGACGTGCTCGGCGCGCAGCTCGCCGATGCACGCGCCCGCGTGAACACGGCACTC
GCCGCGCAGCGCGTTGCCGCATTGAACGTCGAATACACGACGATCCGTGCACCGGTCGAC
GGCTACGTCGGCAACCGCACCGGCCGCGTCGGGATGCTGGCGAACGTCGGCGTGCCGCTG
CTGACGATCGTCCCTGCGTCCGGCTTGTGGATCGACGCGAACTTCAAGGAGGACCAGCTG
CGCAAGATGCGCGCGGGCGATCGCGTCGACGTGTCGCTCGATGCGTCGGGCGCGCGGCTG
CACGGCCGCGTCGACAGCGTCGCGCCCGCGACCGGCGCGACGTTCAGCGTGCTGCCGCCC
GAGAATGCGACCGGCAACTTCACGAAGATCGTGCAGCGCGTGCCGGTGCGCGTCCATCTC
GATCCGCAGCCGGGACTCGAGCAGGTGCTGCGTCCGGGGCTGTCCGCGGTCGTGACCGTG
CACACCGATCACGCGAACTGAACGGGAGACGACGATGACCACCGCGTTTTCCGGCGACCC
GGCGTCGCAACCGACGAAGCAGCGCGTGTTCGCATTCGCGCTGATGTGCGTCGGCTTTTT
CATGGCGACGCTCGACATCCAGATCGTCGCGTCGTCGCTGCGCGACATCGGCGGCGGACT
CTCGGCAAGCCAGGACGAACTGTCGTGGGTGCAGACGGCCTATCTGATCGCCGAGATCAT
CGTGATCCCGATGTCGGGCTGGCTGTCGAAGGTGATGTCGACACGCTGGCTGTTCGTCGC
GTCGGCCGTCGGCTTCACGATCACGAGCATGCTGTGCGGGCTCGCGTGGGACATCAACTC
GATGATCCTGTTTCGCGGACTGCAGGGCGCACTCGGCGCCGCGATGATTCCGACCGTGTT
CACGACCGCGTTCGTGCTGTTTCCCGGCAGGCAGCGGTTGATCGCGTCGACGACGATCGG
CGCGCTCGCGTCGCTCGCACCGGCGATCGGCCCGGTGATCGGCGGCTGGATCACCGATCG
ATGGTCGTGGCACTGGCTGTTCTATCTGAATCTCGTGCCGGGCATCCTGGTCGCGGTGCT
GGTGCCGCGCTACGTGCGGATCGACGCGCCCGATCCGGGACTCATCAAGCGCGGCGACTA
TCTCGGGATCGCGCTGATGTCGGGCTTCCTCGGCTGCCTCGAATACGTGCTCGAGGAAGG
GCCGCGCAAGAACTGGTTCGGCGATCACGTCATCGTTGCATGCGCATGGATCGCCGGCAT
CTGCGGCTTCCTGTTCGTCGTGCACGCGCTGACCGCCGAGGATCCGGTCGTCGACCTGCG
TGCGCTTGCCGTGCGCAACTTCGGCATCGGCAGCCTGCTCTCGTTCGTCACGGGCATCGG
CATCTTCGTGACCGTATTCCTGACGCCGCTGTTTCTCGCGCAAGTGCGCGCATTCAGCTC
GCTGCAGATCGGCATCGCGCTGCTGTCGGTCGGCGCGTTCCAGTTGCTCGCGCTCTGTGC
ATACGCGTTCGCGGCCCGCTACTTCAGCCTGCGCTCGCTGCTCGTGTTCGGGCTCGTGTG
TTTCGGCGTCGGCTGCTATCTGTACACGCCGATCACGCACGACTGGGGCTGGCAGGAACT
GCTGCTGCCGCAGGCGCTGCGCGGCATCGGTCAGCAGTTCAGCGTGCCGCCGATCGTGAC
GATGGCGCTCGGCTCGCTGCCGCCGTCGCGGCTGAAATCCGCCAGCGGGCTGTTCAACCT
GATGCGCAATCTCGGCGGTGCGATCGGCATTGCAGTCAGCGCCACGATGCTCAACGACCG
GCTGAACTTCCACTACCTGCGGCTCAACGAGCACGTGAGCGCCGGCGTGCCGCAGGTCGC
GTCGCTGCTCGACGGGCGCACCGCGTACTGGGCGTCGGTCGCCGGCAACACGGTCGATGC
CGCGCAGGCCGCGCTCGCCAACTTGCATCGGCTGATCTACCGCGAAGCGTTGACGCTCAC
GTATGCCGATGCGTACTACGCGCTGTCGCTCTGTTTCGTCGTCGCGCTGGTCGCGGTCGT
CTTCTCTCAACCCATCTCGCTGAACGCGCCGCCGCCGGATGCGCACTGAGGTCGTCATCA
TGAAACAGCTCATTGTCGCGCTCGCCGTCAGCGCGTTCGCCGCCGGTTGTGCGGTACAGC
CGGCGCAGCATGCGACGCTGCCCGACGCGGTCGGCGCGCTCGCGCCTGCTACATGGGACA
CCGCCGTTCCGGCCGCCGCGAGCGACGCGGCGACGTGGTGGGCGCAGTTCCGCGACCCGA
CGCTCGACCGGCTGATCGCGACCGTGCTCGACGGCAACCTCGATCTGCAGGTCGCGGCCG
AACGCGTGAAGCAGGCGCAGGCGCTGACCGCAAGCAAGCGCGCGGCGCTGCTGCCCGAAC
TCGACGCCACGGCGCATGCGTCCGACGCGCGCCAGAACGTTCCGCCGCCGCTCGGCTACG
TGCGGCAGGCCGGCGCGGGGCTCGCGCTGAGCTGGTCGCCCGACGTGTTCGGCGGCGAAC
GGCTCGACCTGCTCGCCGCGCGTGCGGAACTCGTCGGGCAGACGCACGCGGAAGATGCGA
TGCGGCTCGCGCTGGCGGCCGACGCGGCATCCGCGTACGTCGATCTGCGCTGGGCGCAGC
AGGAACTGAAGCTGCTGCAGGACAACGCGGCGATCCGGCAGCGTGCGCTCGAACTGACGC
GCAAGCGGCAGGCGTTCGGGCTGTCGACGGAACTCGACGTCACGCGCGCGAAGAATCAGC
TCGATGCGCTCGAAGCGCGGATCGCGCCGACGCGCGCGCAGATCGCGCATCAGCTGAATC
TGATCGCCGTGTATTCGGGCCGCACGCCGGAATCGATCGACCGGCTCGTGCTCGCCGAGT
CCGCGCCGATTCCCGCGCCGCCGGCCGGCGCGCCCGTCATGCTGCCGTCGCAGGCGCTGC
TGCGCCGCCCCGACGTGCTGACCGCCTACGCGCAGGTCGAACGGCGGGCGGCGCAAGTCG
GCGTCGCGAATGCCGAGCGGTATCCGAAGTTCTCGCTGAATCTGGCGGACGGCGTGCTCG
CCGCGTCCTATCTCGGCCTGCCGACGCTCACCGACAATCTGTTCAGCGCCGCGCTGAGCG
CGACGAGCCCGATCTTCGATGCAGGGCGCATCGCGGCCGACATCGCGCAGAGCGAAAGCC
GGTTGCGCGAATCCGAACTCGCGCTGCGGCAGACGATGCTGCAGGCCTTGCGCGAAGTCG
AGGATGCGCGCGCGAGCCTCGTCGCGACCGACGCGGCGTCGCAGCAGCTCGGCAGCGCGC
TCGCCGCGTCCGACCGTGCGCTCGCGCTCGCCACGCGACTGTACAAGGGCGGCGCGACGG
ACTTTCTCGATGTGCTGACCGCGCAGGAGGCGTATCTGCGCGACTCCGATTCGCTGAATC
AGGCCGCGCGCGAGCATGCGCTCGCGGCGATCGCGCTGTATCGATCGCTCGGCGGCGGAT
GGAGCAGGAACGATGCGGGGCAGGCGGCCGCGGCAGTCGCGAGCCGGTGAGCGCGAACGC
GATGCGCTGCGGTGGGAGAACGTCGCCGATGCGGCGAGGCGGCAATCATGGCGGTCATGG
CCGCATGCTGCGGCCATGACTGACGGCGATACGCTTAACGATCGAGCGCGAGCTTCGCGC
CGAGGCCGAGCAGGATCGTGCCCATCACCGCATCGATCGGCTTGCGCAGTTTCGCGTAGC
CGGTCTGCACGCGGTTCGTCGAGAACAGCAGCGCGACCGTGCAGAACCACGCGAGCGACA
CGGCAACGACGACCGCCAGCGTCGCGCCGTGCACCCACGCGGGCGCATGCGCGGGCAGCA
GCGTGACGAACAGACTGCCGAAGAACGCGGCGGCTTTCGGGTTCGTCAGGCCGACCAGCA
ATCCTTTGCGGTACGCATGCGCGCCGCCGCGCACGGCAGGCGCGCGCAGGGCGTCGGCCG
GCTGAGCGGACTGGCGCAGCCCCGACAGCGACTTGATGCCGAGGTAGATCAGATACGCGG
CGCCGGCGATCCGGATCGCCTCGTAGAGCCACGCGAGCTTCGCGACGATCAGGCCGAGCC
CGAAGATCGCCATCGCCGCCCATACGGCGTGCGACGACGCAATGCCGAGCGCGGCCAGCA
AGCCGGCGCGGCGGTTGCCGAGCGCATGGGAAGACACGGCGATCAGGTCGGGGCCGGGGC
TCACGCAGGCCAGCAGCATCACGCCGCCGACCGCGGCAAGTTGGGGAACGTAGCTCATGA
CGGTTCGGATCGGTACGGGTGGAAAGGTCCAGGGAAAGCGGACGAATCGACCGACTGTAG
CACGACGCACGGCGCCGTGCCGACGCCGCGCTCGCCCGCGTGCGGCGCGTTCATTCGGCG
TGCGGCCAGCGATAGGCGATCACCGACGCGACCGGATACGCAAGCTCGCGCACCGCCCCG
AGCTGGTTGCCGCCGAACAGATGCACGTGCGCATCGTCGTGACGCAGATAAAAGCCGACA
TGGCCCTTCCAGCTCGCCGGATCCTCGCGCGTCAGCACCGCGATGCAGCCGTACACCGGC
TGCGCGAGCGGCCGCCCCCACTCGAGCCAGGAGCGCGCGAGCGCCGAGCCGGTGCCGCGC
AGGCCGGCGCGTGCCATGCACCAGTTGGCGAACGACGAGCACCACGAAATCTTGTCGTCG
TAGCCGACGAGGTTCGTGTGCCCGTTGTATTCGACGATGCGCGGATTCACGCGGCCAGGC
GGAAACCGGCGCACGCCGCGCTCGGCGAGTGCGACGGCCATCCACGGCACGAGCGTGCCG
TGCGGGTGGGCGGTGGGGGTCGGTCGGATCACGTCGTCCTCGGCGAAGTGGCTAGGCGAT
AGCGCTCCATCTTCGCATAGGTGCACGGACGCCGCGCGCCGCCACAGCGTTCGCCGAGGC
GGCCGCGCATCGATTGATAACCGGCGAACATCAATCGTTCAGAAAATTGCACTTATCGTT
TCTGCGGCATCGCGCGAATATTCGCGAAAACAACAATCGCCGCCCTCCCTCCCCCGCATT
TTCCGGAGACATCCCGATGCACCCCTCGTCCAGTCTCTCGACCGGGCGCTCGAAGGCCGC
TGCGGTCTTCCGCGTCACGGCCGGGAATTTTCTCGAGCAGTTCGACTTCTTTCTGTTCGG
CTTCTACGCCACGCAGATCGCCAACGTGTTCTTTCCGGCCGCCAGCGAGTTCGCGTCGCT
GATGATGACGTTCGCGGTGTTCGGCGCCGGCTTCCTGATGCGGCCGCTCGGCGCGATCGT
GCTCGGCGCGTACATCGACGACGTCGGCCGTCGCAAGGGCCTGATCGTCACGCTGTCGAT
CATGGCGAGCGGCACGATCCTGATCGCGTTCGTGCCCGGCTACGCGACCATCGGCCTGCT
CGCACCCGCGCTCGTGCTGCTCGGGCGGCTGCTGCAGGGCTTCTCGGCCGGCGCGGAGCT
TGGCGGCGTATCCGTCTATCTGGCCGAAATGGCTACGCCCGGCCGCAAGGGCTTCTTCAC
GAGCTGGCAGTCCGCGAGCCAGCAGGTCGCGATCGTCGTCGCCGCGGCGCTCGGCTTCGC
GCTGAATCGCTGGCTGAGCGCGGCCGACATCGCCGCGTGGGGCTGGCGCGTGCCGTTCTT
CGTCGGCTGCATGATCGTGCCGTTCATCTTCATGCTGCGTCGCAAGCTCGAGGAAACGCA
GGAATTCACCGCGCGCCGCCATCGTCCGACGATGAAGGAAGTATTCGCCACGCTGGCTCA
GAACTGGGCCGTCGTCGTGGCCGGCATGATGCTGGTCGCGATGACCACCGCGAGTTTCTA
CCTGATCACCGTGTATGCGCCGACGTTCGGCAAGACCGTCCTGCATCTGAGCACCGCGGA
CAGCCTGCTCGTGACGCTGTGCGTCGGCGTGTCGAACTTCGTGTGGCTGCCGATCGGCGG
TGCGCTGTCCGACCGCATCGGCCGCCGCCCACTGCTCGTCGCGATGACGGTGCTCGCGAT
CGCGACCGCCTATCCGGCGCTGTCGCTGCTCGCCCATGCGCCGACGTTCACGAACATGCT
GCTCGTGCTGCTGTGGCTGTCGTTCATGTACGGCCTCTACAACGGCGCGATGATCGTCGC
GCTCACCGAAGTGATGCCCGTGCAGGTGCGCGTGGCCGGCTTCTCGCTCGCGTACAGCCT
CGCGACGGCCGTGTTCGGCGGCTTCACGCCGGCGATCTCGACGGCGCTGATCCACATGAC
GGGCGACAAGGCCGCGCCCGGCTACTGGATGAGCTTCGCCGCCGTATGCGCGCTGCTCGC
GACGTTCGCGCTGTATCGGCGCCAGGCCGCGACGCTGACGCCCGCGCATTGACGGTCCGC
TCGTCCCCCATGCTCACGTAACCTTCCCGTTCGCACGACCACGACGATGAAAAATCTGCT
GCTGAAACTTTGCGCGACCGCGCTCGTCGCGACCTCCGTCGCCACCGCCCCGGTCCAGGC
CGCCGAGCTGCACGTGATGAGCTCGGGCGGCTTCACCGCCGCATACAAGGCGCTCGGCCC
GCGCTTCGCCGCCGACACCGGCAACACGCTCGACACGACACTCGGCCCGTCGATGGGCAA
GTCGCCCGAAGCGATTCCGAACCGGCTCGCGCGCGGCGAGCCCGCCGACGTCGTCATCAT
GGTCGGCTACGCGCTCGACGAGTTGATCCGGCAAGGCAAGGTCGTGCCGGGCTCGCGCGT
CGAGCTGGCCGATTCGCGGATCGGCATGGTCGTGCGCGAAGGCGCCGCGAAGCCCGATAT
CGGCACGGCCGACGCGCTTCGGCAAACGCTGCTGCACGCGAAGTCGATCGCGTACTCGGA
CAGCGCGAGCGGCGTCTACATCGAGCGCGAGTTGTTCAGGAAGCTCGGTATCGAAGCGCA
GGTGAAGCCGAAGGCGACGATGATTCCGCGGATTCCGGTCGCGTCCGTCGTCGCGAACGG
CGACTATGAAATCGGCTTCCAGCAGGTGAGCGAACTGCTGCCGGTGCCGGGCGTCACGTT
CGTCGGCCGGATTCCCGAGTCGTTGCAGTCGGTCACGCGCTTCGCCGGCGGCATCCCGGT
CGGCGCACGGCATCCGCAGGAAGCGAAGGCGCTGCTCGACTATCTCGCATCGCCCGGCGT
GCAGCCGGACGTGAAGGCGACCGGGCTCGACCCCGTGTCGGCCCGCTGACGCAAGCCGAC
CGCCGCATGTACGCGGTCCCTCGCGCGCCGCTCGGCACGCCGCTCGGCACGCCGCTCGCC
GCGCCGGCCGCGGATCACGATGCGGCCGCGCTCGCCGCGCTCGCCGCACTACTCGCGCGC
TTCGCGTCGACGACCATCTCGTGAAACGCCTGCGCGGCCGGCGTCAGTTGCCGTCCGCGC
CGCTTGACGATGCCGACGCGCCGCTTCACGACGGGATCGACGAGCGGCACGCTCGTGAGG
ATCGGATGGTCGCGTCCGGGCATCGCCATCGATGGCACCGCGGCGACGCCGAGCCCCGCC
TCGATCAGGCCGAGCAGCGTCGTCACGTGCCGCGTCTCGCACACGCTCGGCACCGGCGGT
GCGACGCCCGACAGCGCCTGGTCGAGCAGCAGCCGGTTGCCGGACGTCTTGTCCACCGAG
ACGTATTCGTGCGCGTACAACTCGTCCCACGTCACGCGCTTCTTGCGCGCAAGCGGATGA
TCGCGGCGGCATGCGGCGACGAAGCGCTCCTGCAGCAGCACCTTGAAGTCGATCTCGGGC
TCCTGGCTGCCGATGAAGCTCACGCCGAAATCGGCCTCGCCGCTGATCACCGCACCGAGC
ACCTCGTTCGCACCCGAATCGAGCAGCTTCACGCGGATGCGCGGGAAGCGGCGGTGATAC
TCGGCAATCACGTTCGGCAGGAAGTAATACGCGACCGACGGCACGCACGCGATCGTCACG
TGACCGAGGCGGCTCGACGACACGTCGCGGATGCCGAGCAGCGCCGCATCGAGATCGTCG
AGCAGTTGCTCGGCGCTCGGCGCGAACACGCGGCCGACGGTCGTCAGCGTGACGCTGCGC
GTCGTGCGCTCGAACAGCCGCACGCCGAGCGCGTCCTCGAGCTTGTCGATGCGGCGGCTC
AAGGCGGGCTGCGAAATGCTGAGCGTGTCGGCGGCCTTGCGGAAGCTGCCCAGCTCCACC
ACCGCGCGAAACGCCTGCAAGTCGGTCAAGTCGAAATTGATCCCCACGGGACAGCCTCCG
CATTTCAATGCCCGGTATTGTGCATGAAGCGAAGGACGCAAGTGGGCGTGCGGCGGTTTG
ACGGTGGGTGTCGATCGGGACTCCCGCAGCATCGGCGCGAAGCGATCACCGTTGCCGTGC
TGTGCGACCTACTGGATCGAAGTTGTCGACGCCGGCAAGCTGCGCCAAGTCGATGCGCGA
AAAGCGATGACCCGCGGCAAACGGCGGACAGCCGGCATGCGGGCGCGCGCAAGCCACCGC
GCGCCGCTGCATGCCGACTTCTCGCTCAGATATGAAAGATCTGCGCGACCAGCGCGGCAC
CGAGGAACGTGCCGGCATTCGCGACGAACGACACGAGCACGATCCGCCAGCCGAGGCGGC
GAAACGCGGGAATGTCCTTGGCGATCGAGAGGCCCGCGAACGTCAGCATCGGCGTGACGA
CGCCGAGGAAATCGTTCTTCGCGCTCATCGCGGCGACGGCCGTCGCCCACGGACACAGCG
GCGAGGTCATGAACATCGCGACGACCGACACCCAGCAGACGGCCGGAATCTTGCGGCGCG
TGACCGTCGACAGCGCATCGCCGATCACCGTCGCGAGCACCATGAACGCCATGCCGGGCA
ACCCGAAGAGCGGCGACGTGCCGTGCGTGATCCAGTCGCATACGAGCGAGAACACGGCCG
TCAGCAGCCAGGCCGCGACCTTCCCCGAGTAGCTGAGCGCCGGCGCCTCGGTCTGCACGT
CGCCGAGCGACGGACGCGCAGGCTCGACGGATGCCGACGCGGACGACGCCTTCGTCGTGC
GTCCGATCAGCGGCTCGAGCACGCGATAGCCGAACACCGCGAGCGGCAGCGAGATGAACA
GCGTGAAATACGTGCCGATGGTCGTCGTGATCAGATTGCTCGCGGCGGCGAACGTCAATA
CGTTCTTCGCGACTTCCGGCGACTGCTGCGCGGCGGCGATCGCGCCGGACGCGGCCGCCA
TCATGCTGCCCGAGCCGACGCCCGCACCCATCGCGAGCGCGAGCGGATGAAAGATGTTCA
GGCTCGCGACAAAGCCCGCGAAGATCGCGATGAACACGGCGCCGAACACGGTGCCCGTCA
GATATTCGGCGAGCACGCCGCGCCCTTCGGCCGAATTCATCCCGTACTTCTCGCCGATGA
TCGCGAGACTCGGCTCGCGTCCAACCGAGAACGTCGCGCCGATCGCTTCGCGCTTGATCC
CGAGCAACAGCGCGAGCGGCAGGCCGAGCAGGATCGTGCCGACGAAGTGCCCGAGCTCCT
GGAACGCGAGCGCCCAGCCGGCCGCGGCAAGCTTCGGCAGCGCGCTGCCGACCATCAGCC
CGAGCTTCGCGACGAACAGCAGCAGCGCCGGCTGCAACACCGCCGCCGCGAGAAACTGCG
TCTTCACGTCGAGCCGCATGCTGCTGCGCCAGCGCTCGGACAGCAGCCCCAGCGCGCCAC
CCATCAGCAGCGCCCAGATCATCGGCAGCAGCACGACCTTGCCGGGCCCGACATTGAACG
TGAACGCGCCGATCGATTGCGCGATCAGCAATATCGCCGCCGCATAGACCAGCAGCTTCG
CGCCTCTGAAACCGTCGCTTCCCGCGCCGTCCGCCGTCATCGTATGTTCCATGCTGATCT
CCGCTCGAAGGCTCGTCGGCCTCGTATCAGGTTGTGTCGACTGGTCTCGTATCGTGCTGC
CGCGACGCGTGCGCCGAACGACTCGGCGCCCGTGCCGCGTCGCGCCGCCTTACAAATAGC
CGAATGCGCTCGCCGGATGCTTTGCCGTTTCGACCCACACGCTTTTCGTCTGCGTATATT
CGTACAACGCCTCGACGCCGCTCGAGCGGCCGTAACCGCTCATCCCGTAGCCGCCGAACG
GCGACGCCACGTTGATCGTCTTGTAGCCGTTCACCCAGAACGTGCCGGCGTCGATCTGCG
CGGCTACGCGATGCGCGCGCGCGACGTCGTTCGTCCATACCGCGCCGGCCAGCCCGAAGT
CGGTATCGTTCGCGATCTCGATCGCATCTTCCTCGGTGTCGAACGGAATCGCGACGACGA
CGGGCCCGAAGATCTCCGTGCGCGCGACGTCCATCCGATTGTGCACGTTCGCGAGCACGG
TCGGCGCGACGAAGTAGCCGTGCGCGCTCCGCTCGGTCGAGCCGGCCGCGAGCGTCGCGC
CGGACTCGACACCGCTCGCGATCATCTTCATCACATGCTCGTACTGCGCGCGATGGCAGA
TCGGGCCGACCTCGGTGGCGTCGTCGGTCGGCGCGCCGACGCGGATCTTCTTCGCGCCCG
TCGCGACCATCGCGACGAAGCGGTCGTAGATCGAGCGCTGCACGAGCAGACGCGAGCCGG
CGACGCAGCTCTGCCCCGCGCCCGCGAAGATCGCGGCCTGCGCCGTGAGCGCTGCGCGAT
TCAGGTCCGCATCGTCGAAGACGATATTCGCCGACTTGCCGCCCAGCTCGAGCACGCACG
GCAGGACACGTTTCGCGGCCGCCTCGGCAATCCGCGCGCCGGTCGCGGGCGAGCCGACGA
ACACGACTTTCTTCACGGCCTTGTGCGCGATCGCCGCCTGCGCGATCGTGTGCCCGTAAC
CGGCGAGCACGTTGATCAGCCCGGTCGGCACACCCGCACGCTCGGCGAGCCGCGCGATCG
CGAGCGAACTGAACGGCGTGAGCTCGGACGGCTTCAGCAGCACCGCGTTGCCCATCGCGA
TCGCCGGCGCGAGCTGCCAGCCGCACGTAAACACCGGCGCGTTCCACGGCGTGATCTGCA
GCACGGTGCCGGCCGGCTCGCGGCGCGTGTAGTTCAGATGCGACGTCGGCACCGGAATCA
CGTCGCCGTAGAACTTGTCGGTCCAGCCGCCGTAGTACTCGAACATCTCGGCGACTTTCG
CGACCTCGCCGCGGCAATCGCGGATCGGTTTGCCCGAACCGAGCGATTCGAGGCGCGCGA
GCGCTTCCGCATGGCTGCGCACTTCGCGCGCGACGTCGAACATCGTGCGGCCGCGCGCCG
CATGCGTGAGCGCCCACCACTGCCGTTGCGCGGCCTGCGCGGCCGACGCCGCCAGCGCGA
CGATCTCCGCGCCGCCGTCGCGATAGGCGAGGCTCTGCTCGCCCGTCGCCGCGTCGAACA
GCTGAATCGTGTCGCCGCGTCCTTCGACGAGTTCGCCGTTCACGTATGAGCCGACGGTCT
GCGCGCCGGGAAAGAACTGTCGAAATGCGTCGAGCAGCGCCTGTTCGATGGGGGATGCCA
TATCGTTTCCTCGTGGTGATGGATCGGCGCTCAGCGCGCGTCGACGAATTCGACGATGCG
GTTGAAGTCTTCCGCGTCGCCGATCGATTCCGCGCTCGCGGCCCACAGGCGGCCCGCTTC
GCTTGCGATCGGCGCGCTCACGTGTGCGCGCTGCAGCAGTTCGAGCGCGAGGCGCATGTC
CTTGCGCATCAGTTTCATCGTGAAGCCCGAATCGAAACGCTCGTTCAGGATCCACGTCGG
GTAATTCGTCAGCGTCGCGCTGTTGCGCCCGGAGCCGCCGCTCAGTGCTTCGATCAGCCG
CGCCTTGTCGACGCCCGCCTCCTCCGCGGCTCTGACCGCTTCGCTCGTGACGAGCAGATG
CACGCCCGTCAGCAGGTTGTTCAGCAGCTTCGTCACATGGCCCGCGCCCGCGGGGCCGAC
ATGCACCTGTTTCGCGCTGATCGCCGACAGCACCGGCTGCACGGCCGCGATGTGCTCGTC
GATGCCGCCGAGCACCATCGTCATCGTCGCAGTTGCCGCGCCCTTCGGGCCGCCGCTGAC
GGGCCCGTCGATGAAGCCGATGCCATGCGCGTCGAGCGCGGCCGCGACCTTGCGCGTGCT
GTTCGGATCGGCGGTCGTCGTGTCGATCACGATCAGCCCGCGCTTCGCATGCGACGCGAC
GCCGCCGTCGCCGAGCACGACCGCTTCGACGATCGCCGAGGTCGGCAGCGACAGGATCAG
CACGTCGGCCGCCGACGCGATCTCCGCAACCGACGCGCAGGGCCGCACGCCTTCGTCGGC
CAGTTGCCGCACGCTCTCTGCGTTCGCGTCGAACCCCAGCACGTCGAAGCCGGCCCGCTT
CAGCGACGACGCGATGCCGCGCCCCATGTTTCCCAGTCCGATCACGCCTACCGTCTTCAT
TGCCGCTCCCGATCGTTGCATTCGAAGGTTCGTGCGAAAGCCGTGTCGCGCTTGCGTTTC
GCGCCGGTTCCGCTGCCGTTGTCGACGATCTTCGGCCCGTTTGACCCGTTCAACCAATAA
GTGCCAATATTGAGATTGTTCTATTTATTCGAACGCTCGCCATGTCGACCAGCAGCCTGA
CCGAAAGCCGGATCGCGTACTTCTTCGAGGCGGTGCGCTGCGGCACGATCCGCGCGGCGG
CCGACTGGCTCGACGTCGCGCCGTCGGCGGTGAGCCGCCAGATCGCGCTGCTCGAAGCGG
AACTCGATGCCCCGCTGATCGAACGCCACGCACGCGGCGTCACACCGACCGAAGCAGGCC
GGTTCGTGATCCAGTACTACCGCGAACAGCGCGCGCATCGCGACGATCTGCTGTCGCGGC
TGCAGGATCTGCGCGGGCTGCGCACCGGGCACGTGCGCGTCGTGCTCGGCGAAGGCTTCG
TGTCGGACCTGCTGTCCGGGCCGATGCAGCAGTTCTGCACGCAGTACCCGAAGATCCGCG
TCAATCTCGATCTCGGCAGTACGAACGACGTGATGACGAAAATCGCCGAGGACGACGGCG
AAATCGGCCTCGTCTACAACCCGCCGCGCGAGCCGCGCATCGTCTCGCGCGCGGCGCACC
GGCAGCCGATGATGGCGATCGTCGGCGCCCGGATGGCTCGCACGATCCGGCGCAAGAGCC
TGACCGTGCAGGAGCTCGCGGCGTATCCGCTCGCCGCCACGCATCCGTCGTACGGCACGC
GGCAGATGCTGCAGGCCGTCGAATTCGCGGAAAAGATCAGCCTCGAACCGGCGATCACGA
CAAACTCGATCAACATCATGAAGCAGTTCGCGCGCTCGGAACTCGGCATCGTCGTCCTGC
CCGCGTTCGCCGTCGCCAGCGAGCTGAAAGCCGGCGAACTGAAGGCGATTCCGATCGAAC
ACCCGATTCTGCAGAACGCCGAAGCGCATCTCGTCACGCGCGTCGGCCGCACGCTGTCGG
TCGCGTCGAACCGCATGCTGCAGATGATGTCGTCGCAGATGAGCGCGTTTCGCTAGCGCG
CAGGCGTCGATGCCGCGCTCGCGCGGTCCGCGAATAAACGCATAATGCGTTGCGATCCGC
GGCGAATGTTGTGCAACGCATCACAGCAGATGCACGCGACATCGCCGCGCGCCCGACGCG
ATTCCGATCAACCGCCACCGAAAAGACGTCACGATGCGTATTCCTCCGCTGAAATCCATC
ATCGCGTTCGAGAGCGTCGCGCGCACCAAAAGCGTGAACCGCGCGGCGGAGGAACTCGGG
CTGACCGCGTCGGCCGTCAGCCATCAGCTGAGCAATCTCGAAGCGCTGATCGGCCGGCCG
CTGTTTCAGCGCTCGGGCCGCGGGCTCGTGCTGACGCCGACCGGCGAACGCTATCTGGCC
GACGTGACGGGCTCGCTCGCCGACCTGAGCCGCGCGACCGAACGCGCGTCGAGCCGCACC
GACGTCGACATCCTGCGCGTGCATTCGAGCCCGAGTTTCGGGCTCATGTGGCTGCTGCCG
CGGCTGTCGTCGTTTCAGGAGGCCAACGGCGATCTGCAGCTCAATCTCGCCTGCTCCTAT
GAAAACGTATCGTTCTCGAACGGCTACTACGACATCGACATCCGGCACGGCTACGGCAAC
TGGGACAACCTCGAAGTGAAGACCGTGCGCGGCGAATACATCGCGCCGCTCGCCTCACCG
GCCTATCTGGAGCGGCATCCGGTCCGCACGCCCGAGGATCTGCTCGCGCATCGTCTGATC
TATTCGGAGACGCCGCTCGTGCAGTGGAAGCAATGGTTCGGCCGAACCGGCGTGTCGGCC
AAGCAGAAGACCTTCGACTTCTCGTTCGACCGCTCGTACATGTCGATCGAGACGGCCGCG
CTCGGCCTCGGCATCGCGCTCGAAAGCCTCACGCTGGCGTCGGTGAAGATCCGCGACGGC
CTGCTCGTGCCCGTTTTCGACGACAGCTACGCCGTCGAGGTCGGCGCGCATCATCTGGTT
TACCCGAGCCAGAATGCGGCGCTGCCGCGCATCCAGCGCTTCCTCGCATGGATCGAACGG
GAGGCGTCCGCCTCCACCTGAATTTTTCTCAGCAATGGTTGAGCGTTTCCGCGTTGATGG
TGCCGCGTCGTCCCCCGACACTACAGGCACTCATCGATACCCAGGAGACAAACGATGTTG
CTCGAGAACCGGATCATCGTCGTGACGGGCGCGGCCTCGCCGCGCGGCATCGGCAAGGCC
ACCGCGCAGGCGCTCGCCGCCCAGGGCGCGCGCATCGCGATCCTCGACTTGCGCGAGGAA
GACGCGCGCGCGGCCGCCGCCGATCTCGGCAGCGGCCATCTGGGGCTCGCCTGCGACGTG
ACCGACAAGGCCGCATGCGTCGCCGCGGCCCGCGCGACGCTCGAACGCTACGGCCGCATC
GACGGCCTCGTCAACAACGCCGGCATCACGCAGCCGGTGCGCACGCTCGACATCGGCGCG
AAGGACTTCGACGCGATCGTCGACGTGAACCTGCGCGGCACGCTCTACATGTCGCAGGCC
GTGATTCCCGCGATGAAGGAACAGCAAGGCGGCAGCATCGTCTGCATGTCGTCGGTGTCC
GCGCAGCGCGGCGGCGGCATCTTCGGCGGCCCGCACTACAGCGCCGCGAAGGCCGGCGTA
CTGGGCCTCGCGAAGGCGATGGCGCGCGAATTCGGCCCTGACCGCATCCGCGTCAACGCG
ATCACGCCCGGCCTGATCCAGACCGACATCACCGGCGACAAGCTGACGCCCGACATGCGC
GCCGACATCGTCAAGGGCATCCCGCTCGGGCGGCTCGGCGACGCGGCCGACGTCGCGAAT
GCATGCCTGTTCCTCGTCAGCGACCTGTCGACCTATCTGACCGGCATCACGCTCGACGTA
AACGGCGGCATGCTGATTCACTGAGCGCGTCCGACGACCGTTCCCAAAACGCCCGGACAC
GACCGGGCGACATGGCAGGAGACACGACGATGAAATCCCGATACAGTGCGCCGCCGCTCG
CCGGCGACGCGATTCCGCTCACCGATCCGCCGACCTTCGAGGCGCGCACGTATGCGAAAG
TCAGCCGCCGGCTGATTCCGTTCCTGATGCTCTGCTATCTCGGCGCGTACCTCGATCGCG
TCAACGTCGGCTTCGCGAAGCTGCAGATGCTCAACGATCTGCGCTTCAGCGAAACCGTGT
ACGGGATGGGCGCCGGCATCTTCTTTCTCGGCTACTTCCTGTTCGAGGTGCCGAGCAACC
TGATCCTGCATCGCGTCGGCGCGCGGCGGTGGCTCGCGCGGATCATGCTCACGTGGGCCG
TCATTTCCGCGAGCTTCGTGTTCGTGAAGTCGCCCGCCGCGTTCTACGTGCTGCGGTTTC
TGCTCGGCGTCGCCGAAGCCGGCTTCGCGCCCGGCGTGATCCTTTACCTGACCTACTGGT
ATCCGTCCGCGCGTCGCGCGAAGGCGTTGTCGCTGTTCTTCATGGCGATTCCGCTCGCGG
GCATCGTCGGCGGGCCGCTGTCCGGCGCGATCATGCACACGCTGCACGGTGCGATGTCGA
TGGCCGGCTGGAAGTGGCTGTTCCTGCTCGAAGCCTTGCCGTCGCTCGTGCTTGGCGTCG
CGATCCTCCGCTATCTCGACGACGGCATCGCGCACGCGAAGTGGCTCTCCGATCCGGAGA
AGGCGCTGCTCGCGCGCAACGTCGCCGGCGACGAGGCGCACAAGACGGCGCATCTGTCGA
TCCGCGCGTTCGTCGGCGATCGCCGGCTCTGGCTGATGGCCGCGATCTACTTCTGCGTCG
TGCTCGGCCAGTACGGGCTCACGTTCTGGCTGCCGACGATCATCCGCAAGGCGGGCGTGT
CGGACCCGCTCTGGGTCGGCGTCTTCACCGCGATTCCGTATCTGTGCGCGATCGTCGCGC
TGCCGCTGATCGGCATGAGCGCCGACCGCCGCCGCGAACGTCGGCTGCATCTCGCGGTGC
CGATGCTCGTCGCCGCCGCGGGCTTTGCCGCGCTGCCCGCACTCGGCAGCGTCACCGCGT
CGATCGTCTGCCTGAGCATCGCGGCGGCCGGGATTCTCGCGTCGTCGTCGCAGTTCTGGT
CGCTGCCGACCGCGCTGCTCGGCGGCGTATCGGCCGCCGCGGGCATCGCCGCCGTGAACT
GCTTCGCGAATCTCGCCGGCTTCTTCTCACCGGCGATCGTCGGCTGGCTCAACGATCTGA
CCGGCAAGTCGACCGCCGGGCTGATCTTCATCTCGGCCGCGGTCACGCTGGGCGCCGCGC
TCGTATTCGCCGTGCCGGCCCGGTCCGTGAACCGCTGACGCGCCGGCACACTTTCGACCT
CACAGGAGCAACAGATGGATAGCGAAGTCATGACCGAAGACGTCGCGCTCGCCGAGCGCG
CGTACCGAATCAGGAGAAACGCGCTGCGCATGGGCGAAGTGCAGGGTCAGGGCTATATCG
GCCAGGCGCTCGACATCGCCGACGTGCTCGCCGTCGCATACTTCGGCGCGATGCGCTACC
GCCCGCAGGACCCGGACTGGGAAGCGCGCGACCGCTTTCTGCTGTCGAACGGGCATTACG
CGATCGCGCTCTACGCGGCGCTGTTCGAAGCGGGCGTGCTGCCCGCCGACGAGCTCGAGA
CGTACGGCAGCGACGACAGCCGCCTGCCGATGTCCGGGATGGCGAGCTACACGCCGGGGA
TGGAGATGTCGGGCGGCTCGCTCGGGCAGGGACTGACGATCGCCGTCGGCCGCTGTCTCG
GCCTCAAGCGCAAGGGATCCGACGCCTTCGTGTACACGTTGTTCTCCGACGGCGAGCTCG
ACGAGGGCGCGATCTGGGAAGGACTGATGTCGGCCGCGCACTGGCAGCTCGACAACCTGA
TCGCGATCGTCGACGTGAACAATCAGCAGGCCGACGGCCCGTCGACGCAGATCATGGCGT
TCGAGCCGCTCGTCGACAAGCTCGAAGCATTCGGCTGGTACGTGCAGCGCGTGAACGGCA
ACGACATCGACGCGGTCAAGCAGGCGTTCGACAACGCGCGCCGCCACGATCGGCCGCAAC
CGCGCATCATCGTCTGCGATACGAAGATGGGGTGCGGCGTGCCGTTCCTCGAACAACGCG
AGAAGAACCATTTCATCCGCGTCGACGCGCACGAGTGGCAGCTCGCGCTCGACGCACTCG
AAGCCGGGAGACAAGCATGAGTACCGCCGCCCAGAAGCCGCGCCTGAAAACCTCCGCGAT
GATCGCGTCGATCGCGGCCGAAGGACAGCCGACACGCGCCGCACCGTTCGGTCATGCGCT
CGTCGAGCTCGCGCGCACGAAGCCCGACGTGATCGGCATGACGGCGGATCTCGGCAAGTA
CACGGACCTGCACGTATTTGCGAAGGCGTTTCCGGAGCGCTACTACCAGATGGGGATGGC
CGAGCAACTGCTGATGGGAGCCGCGGCCGGCTTTGCGCACGAAGGTGCACAGCCGTTCGT
GACGACCTATGCGGTGTTCGCGACGCGCCGCGCGTACGACTTCATCCATCAGGCGATCGC
CGAGGACAATCTCGACGTGAAGATCGTCGCCGCGCTGCCGGGACTGACGACGGGCTACGG
CCCGAGCCACCAGGCGGCGGAAGATCTCGCGCTGATGCGCGCGATGCCGAACATGACCGT
GATCGATCCGTGCGACGCGCTCGACATCGAGCAGATGGTGCCCGCGATCGCGGCGCACGA
CGGCCCCGTGTATGCGCGGCTGCTGCGCGGCAACGTGCCGGTCGTGCTCGACGAGTACGA
CTACACGTTCGAGCTCGGCAAGGCGAAACGGCTGCGCGACGGCAACGACGTACTGCTGAT
CTCGTCCGGCATCATGACGATGCGCGCGCTCGAAGTAGCGAACGCGCTGGAGGCCGATCG
CGTCGGCGTCGCGGTGCTGCACGTGCCGACGATCAAGCCGCTCGATACCGCGACGATCGT
GCGCGAAGCGAAGCGCACGGGACGCATGGTCGTCGTCGCGGAAAATCATACGGTGATCGG
TGGGCTCGGCGAAGCGGTCGCGCGCACGCTGCTTGCCGAAGGCGTCGCGCCGACGTTCCG
GCAGATCGCGCTGCCCGACGCGTTCCTCGACGCGGGCGCGCTGCCGACGCTGCACGATCG
CTACGGCATCTCGACCGCCACGATGGTCGCGTCGATCAAGCGCTGGCTCGGCTGATCGCG
CGCCGAGCCGCGGTGCGGCGACGGGCGGCCGTCCGCCTGCGCCGCAGCGCGCGCCCGACG
CGCGGCTTACTCGTCCAGGGGAATGGGGCGCGGCCGGTTTGCTCTGAGCATCGCCCCGTA
TCATGTCGGCAGTGCCACCGATTCCCCTGCCCGCCATGCGCATCACGCCCCTCCCGCCTC
TGCAATGCCTCGTCGCGTTCGAAGCCGCCGTGCGGCACGCGAGCTTCACTCGCGCGGCCG
CCGAACTGCACCTGACCCAAAGCGCGATCAGTCGTCAGATCCAGCAGCTCGAGGAATTCC
TCGGCCGCTCGCTGTTCGTCCGCGAACACCGTTCGCTGCGGCTGACGATCGCCGGCGAGC
AATACGCGGCGCAGGTGCATCACCTGCTCACGCAATGCGCGGAAGCGACGCACGACGTGA
TGAAGCCGTACGGCGACCTCGAGCTGACGATCGCCTGCTCGTCCGGTGTGGCGCTGCTGT
GGCTCACGCCGCGGCTACCCGACTTTCGCGCCGCGTATCCGAACATCAAACTGCGGCTGA
TCGTGCGCGACGGGCTCGCGTCGATGTCGCCGGCGGAGTTCGATGTGGGCGTCTACTACG
TGCGTCAGCAGGCGCCCGCCGAATACACCGCGCGCCGCCTGTTCGACGAGGAAGTGTTTC
CCGTCTGCGCGCCGGGCTATCTGGCCGGACGCACGCTCGACGCGGCCGATCTCGCGAACG
AAACGCTGCTGCGCCTCGAGGACGGGCAGCGTCAGTGGATGTCGTGGTCCGAATGGTTCG
AGCAGAACGACATCGTCCGCCAGAAGGCACAGCCGCAGGACATCACGATCAACTCGTATC
CGCAGATCGTGCAGATGACGATACTCGGTCAGGGCGTGTCGCTCGGCTGGCGCTACATGA
TCGACGCGTGCATCGAGGCCGGGCTGCTCGTGCGCGTCACCGACGCATCGGCGAGCCACG
GCGGCGGCTATTACGTGATCTCGCCGAACGACCGCGCGCAGAACCAGGCCGCGCGCCTGT
TCTCGCGCTGGCTGTTCGAACAGGCGGAGCGGCAAATCGCGGCCTGAGCCGGCGTGAGTG
CGATGCATGCGTCCAGCGCATGCGTGCATGCGAATCTTTCGTTTCAGAAAAAAATCGCGC
TGTCCTTAGCATGAGGTTCACGCGGGGCGCCCGTCCCGTCTTCTGACTGAGGAAGAGACC
ATGCAAGGAACGCTTTCCCCGCGCGCCGCGCCGTCCGTCGACGCGGCCGTGCAGCAGCGC
CGCCGCGCCATCATCGCGACCGTGATCGGCAACGGTCTCGAATGGTTCGACTTCACCGTC
TACAGCTTCTTCGCGGTGATCATCGCGAAGCTGTTCTTTCCGACCGGCAATGAACTGACA
TCCGTGCTGCTGACCGTCGCGACATTCGGCGTCGGGTTCTTCATGCGGCCGGTCGGCGGC
ATCGTGCTGGGCGTCTACGCGGACAAGGTCGGGCGCAAGGCCGCGCTGTCGCTCACCATT
CTGCTGATGGCGTTCGGTACCGCGCTGATCGGGCTCGCGCCGACCTACGAACAGGCCGGC
ATCGCCGCGCCGATGCTGATCGTCGTCGCGCGCCTGCTGCAAGGGTTTTCCGCCGGCGGC
GAAATGGGCGGCGCTACCGCGTTCCTCACCGAATACGCGCCGCCGGAAAAGCGCGCGTAT
TACTCGAGCTGGATCCAGTCGAGTATCGGCTTCGCCGTCTTGCTCGGCGCGGCGACCGGC
ACGTTCGTGACCACGTCGCTCGATACGCAGGCGCTCCATAGCTGGGGCTGGCGGCTGCCG
TTCCTGCTCGGGATCGTCGTCGGGCCGGTCGGGTATTTCATCCGCAGCCATCTCGACGAG
ACGCCTGCCTTCAGCGCGGTCGAGGCGCAGGCGAAGGAGAGTTCGCCGCTGAAGGCCGTG
CTGTCGACGTATCCGCGCGAGACGTTCGCGAGTTTTGCGATGGTCATCCTGTGGACCGTC
TGTACGTATGTGCTGCTGTTCTATATGCCGACCTATTCGGTGCGCACGCTGCATCTGCCG
CAGTCGACGGGGTTTGCGGCCGGGATGGTCGGCGGCTCGATGATCATGTGCTGCTCGCCG
CTTGTCGGCAGGCTCGCCGATCGGTGGGGGCGCCGCGTGTTTCTCTCCGGTGCGGCGCTC
GCCATCCTCGCGCTCGCGTGGCCGATGTTCGCGTGGATCAATCATGCACCGGGGTTCGTC
TCGTTGATCGCGTTTCAGGCCGTGTTCGGTTTGCTGATCGCCGCTTATACGGGGCCGATT
CTTGCCGCGTTCGCCGAGCTGTTTCCGACCAAGGTGCTGTCGACCGGCCTTTCCGTTGCG
TACAACTTCGCGGTCACGATCTTCGGCGGCTTCGCGCCGTTTCTGATGACCTGGCTGATC
GCCCGCACGGGCAGCAACATGGCGCCCGCCCTCTACGTGATCGTCGCGGCCGCGATCAGT
TTCGTCGGGACGCGCTTCGTGAAGGACACGAAGCGAATCGCTTTCGTCAATCGATAAGGA
TCTTTCTCCATGACCATTACCGTGCTTCAGGGCGGCAACGTGCTCGACCTCGAACGAGGC
GTGTTGCTCGAACATCATCATGTCGTGATCGAGGACGAACGAATCGTCGAAGTGACCGAT
CGGGCGGTGGACTTTCCGAATGCGCAGGTGATCGATGTGCGCGGCAAGACCGTCATGCCG
GGATTCATCGATTGCCACGTGCACGTGCTGGCTTCGAATGCGAATCTCGGCGCCAATGCG
ACGCAGCCGAATATTCTCGCAGCGATTCGATCGTTGCCGATTCTCGATGCGATGCTGTCG
CGCGGGTTCACCAGTGTGCGCGATGCCGGAGGCGCGGATTGGGGATTGATGCAGGCGGTC
GACACCGGACTCGTTGCGGGACCGAGGATTTTTCCTTCGGGGAAAGCGTTGTCGCAGACG
GGCGGGCACGGGGATTTTCGGCCACGCGGCGATTTGCTGGAGCCCTGTTCCTGCTGCTTT
CACACCGGGGCGATTGCACGTGTCGTGGACGGCGTCGAAAGCGTGCGGCTCGCCGTGCGC
GAAGAAATCCAGAAAGGCGCGACACAGATCAAGATCATGGCTTCCGGCGGCGTTGCGTCG
CCGACCGATCCGATCGCCAACACGCAATATTCCGAGGACGAGATTCGCGCCATCGTCGAC
GAAGCCGAGGCCGCGAATACTTACGTGATGGCGCATGCGTACACGGGACGCGCGATTGCC
CGCGCCGTGCGATGCGGCGTGCGGACGATCGAGCACGGGAATCTCGTCGACGAGGCGGCC
GCGCAGCTCATGCATCAGCACGGCGCGTTCGTGGTGCCGACGCTCGTGACGTATGACGCG
CTTGCCAAACATGGCGCGGCGTTCGGGCTGCCCGCCGACTCCGTTGCCAAGGTGGCATCC
GTGCAGCAGAAGGGACGCGAGTCGCTCGAAATCTATGCGAAGGCCGGCGTGAAGATGGGG
TTCGGCTCGGACCTGCTCGGCGAAATGCACGCGTTTCAGTCGGGCGAGTTTCGGATTCGG
GCGGAAGTGCTCGGGAATCTTGAAGCGCTCAGGTCGGCAACGACCGTGGCAGCCGAGATC
GTCAATAGGGTGGGACAACTCGGCGTCGTGGCGGCCGGTGCCATGGCCGACCTCGTCGTA
CTCGATGGCAATCCGCTCGACGATATCGGCGTCGTGGCGGGCGAAGGCGAGCATATCGCC
TGTGTGCTGCAGCGCGGGAAGCTCGTGAAGACGCGCGACGGCAGCCGTTAGTGCGTCGTT
CGTGACACGCACGTACACGACATCCCTCGCCGCGCTTACGGCCGCTTCCCGCGTCGTCGC
GACCCTTCAATATAATTCATGACGTGCCGCCATCTCATGCGCGGCCCACATGCATCGATC
GAAGGGATTCAGATGACGCTCGCCCAGTTGCAGGCCCTCGCCGCCGTGGTCGAACTCGGC
TCGCTGACGGCCGCCGCCGACCGGCTCAACCGCAGTCAATCCGCGATCAGCCATGCGCTG
ACCGAACTTGAAGACCTCACGGGTGTGAAGCTACTCATGCGCGATCGCCAGCCGGTCGCC
CTGACGGCGGCCGGCGAACGTCTGTGGCCATACGTGCGGAACGTGGTGCGCGAAGCGCAG
ACGCTGCGCCAGCAGTTCAGCCTGTCGCGCGGCAAGCTCGAAGGACGGCTGGTGGTCGCG
TCGCTGCCGAGCGTGTCGCTCGCGTTCGTCGCGCCCGCGCTCGAGGCGCTGAAAGCGATG
CATCCGGGCGTGTCGGCCGTGCTGCTCGAAGGCACCGACACGGAAGTCGAAGCATGGATC
GACGACGGCACCGCCGATGTCGGCGTGGTGGCGGGCAGCAAGACGTTCGCGAACCAATTG
CCGCTGCTCGACGAGGATTTCGTCGCGGTCGCGGCGGCCGGCAGCTTCGACGATCGCAAG
AGCGTGTCCGCAAAACACCTGTCCGCGCTGCCGTTCATTTTCTCGAAGGCCGGCTGCGGG
CCCGTGATTGCGGATTACTTTGCGCGCGGCGGCGTGCCGCTTCGCGCCGCGTTCAACGTG
GTCGAGATGCGCACGATCCTGTCGATGGCCGAGGCCGGCATGGGCGTGTCGATCGTGCCG
CGCATCACGCTCACTTACACGCCGTTCGCCGGCCGCGTATTGACGCTCTCGCCGAAGCTG
CAGCGTTCGGTGCGATTGGCGTGGAACCGGACCGGTAACGCGGTGGCCGATGAATTCATC
AGGCTCGTCGCCGAGCAGCGCGTGAAGGCCGGCACGGCAATCCGGAAACGGGCATCGAAG
CGGGCCTCAAAAGAAATGTAGTGCTTCAATGCGGGATGAAAAGCGCTCATGCGCGCCTTG
CAGATTATTCACGCCGGATACCCGCGATATGCAATACATTGCACGGAGCCTGTCGACCCG
ACTTTCCCTGCACCGAAGGAGGCCGCCGTGCCGCCGATGTCCACCCTGCTCGCTTTCGGA
CTCGTGTCGCTCGGCATGGTCCTGACGCCCGGGCCGAACATGATTTACCTGATCTCGCGG
TCGATCTGCCAGGGTCGACGTGCAGGCCTGGTGTCGCTCGGCGGCGTGGCGCTCGGGTTC
GTGTTCTACATGTTTTGCGCGGCGTTCGGCATCACCGCGCTCGTGCTGACCGTGCCTTAC
GCGTACGACGCATTGCGCGTCGCCGGCGCGCTGTATCTCGCGTATCTCGCCTGGCAGGCG
CTCAAGCCCGGCGGACGCTCGGCGTTCCAGGTCCGGCCGTTGTCGCCCGATAGCCGCCGG
AAACTGTTCGCGATGGGCTTCGTCACGAATCTCACGAATCCGAAGATCGCGGTGATGTAT
CTGTCGCTGCTGCCGCAGTTCATTTCACCGGAACATGGCAGCGTCCTCGCGCAATCGCTC
GCGCTCGGCTGCGTGCAAATCACGGTGAGCGTCGGCGTCAATGCGCTGATCGCGAGCATG
GCGGGGTCCATCGCCGGATTTCTCGCGCGCCGGCCGGCCTGGGCACTGGCGCAGCGCTGG
CTGATGGGCACGGTGCTGGCCGGGCTCGCGGCACGCATCGCGCTCGAATCGCGCCGCTAG
GAAGACACCCGTTTCCATACGCCGCGATGTAAAACAGCCGCCGTGATGCCACGGCGGCCG
CTCTCCGGAACCCCCCCCCCCCCCCCACACCCCCCCCCCCCCCCCCCCGGGCGCCCGCCC
CCCCCCCCCGCCCCCCCGCCCGCCCCCCCCCCGCCGCTCACTCATCCACCTTGAACGCCG
AAACCAGCGTCGTCAGCTCCGCCGCCTGCTGCCGCAGGCTTTCGGCCGCCGCTGCACTTT
CCTCGACCAGCGCCGCGTTCTGCTGCGTCATCTGATCGAGCGACTGCACCGCATCGCCGA
TCTGATCGATGCCGGCGCTCTGCTCGAGGCTCGCCTCCGCGATCTCGCTCATCATCGCGC
TCACACCCTGCACTTGCGACACGACATCGCTCATCACGCGGCCCGCTTCGGTCACGAGCT
TCGAGCCGACGTCGACCGTGCCCGCGCTGTGCTCGATCAGCGCCTTGATTTCCTTCGCGG
CCTGCGCGCTGCGCTGCGCAAGATTGCGCACCTCCGATGCGACGACCGCGAAGCCGCGCC
CCTGCTCGCCGGCGCGCGCCGCCTCGACGGCCGCGTTGAGCGCGAGGATGTTGGTCTGGA
ACGAGATGCTGTCGATCATCACGATGATCTCTGAGATCCGCTGCGACGCATCGCTGATCT
GCTGCATCGTGCTGACCACTTCACCGACGACCTGCCCGCCGCGCGCGGCCGTCTCCGATG
CGCCGTTGATCATCTTCGCGGCGGTCGTCGCCGTCTCCGTGTTGTTGCGCACGACGGCCG
TGATCTCCTCCATCGACGACGCCGTACGTTCGAGATTGCTCGACTGTCCTTCGGTCCGCT
CGCTGAGGTCGGCGTTGCCGGACGCGATCTGCGCGGAGCCCGTCGCGATCGACGCCGATG
CCGCGCGAATTCTGTGCACGAGCGTCGACAGCGACGACACGAAGCGGTTGAACGCATCCG
ACAACTGTCCGATCTCGTCGGCGCTCTCGACCGTCATCCGGCGCGTGAGGTCGCCCTGGC
CGCTCGCGATTTCCGACAGCAGCGTCGCCGCACGGCGAATCGGGGCCGCGATCGCGCGGC
CGACGAACCAGATCACGACGAGCGCGACGCCGAGCCCGACGACGGCCGCGACGAGCGCCG
CACTTTGGATCGCGCGCGTGACGGGCCCGAGCAGTTCCGCCTCCGGCACTTCGACAACCA
CGTACGCGTTCAGCTCCGGCACGAACGACGTCGCGATGAAGCGCTCGCCGCCGTCGCCGG
CGTAGCTCAGATACGCATACGGCTTGCCGGCCAGCAGCAGCGCCGCTGCGTCGTCGGGCA
GGCCCGGCGTGTCCTTCATGAAATGCTTGCCGTCGATCAGCGACGTATCGCGATGCATCA
TGATCGCGCCGTCCGGCCGCACCAGATACGCGAAGCCCGTTTCGCCGATCCGGTAGGCGG
CAATCCCTTTCGCGAGCGCGTCGACGGACAGGCTCATGCACGCGGCGCCGATCGGCGCGC
CGTCGAGTTCGATGCGGCTGTTGATGAACATCATGTAGCCGCCGACCGTCACCTCGTGGT
CCATGTGCACTTCGAACGGCGCACCGGTCTGCAGGAAGCGCGTGAGCCACTGATCCTGGT
CGGTCACCTTGCGCTGCAGGCCGGCTTCGTTGTAGTAGTTGCCGCTCTTCACCGACACCC
ATTGCACCGATGCGGCCCTCTGCTCGTCCTTCACGTTGCGCGCGAGCTGAATCCAGTTGC
GCGTGCCCGCGTCGGGCTCGCCGTCGGCTTCCCACTGCAGCAGGAACGCATCGCGCGCGA
GGATGCGCGACGCCGCGATCGGCCCGGCCAGTTGCCGCTGCACGTCCGCGCGAATGCCGT
TGACGGCCGTCGGCAGCTCCTGATGGACGACGCGATCGCGCACGGCATCGCCGATCAGAC
GGATGCTGAGCCCGCTCGAGATCGCGACGAAGACGAGCAGGCAGCTCGTCATGCTGAGAA
TCAGCTTGTTCTGAATGGACAGCTTGCGCCAGAAATGCATGAAAAACCCTCGATGAACCG
CTCGTGTGAGCCAGTTCGGGTTATCGGCATGCGGGCGCCGAACCTCATTGCTGAATTTCG
ATGTTCGTCATATCGGATCGCTTATGTCGTCGACAGGCCGGTGCCGGCATCAATACGCGA
CGAAGATCGTCACGCGGCGATTGCGCGCGCGCGACGACGCGTCGTCGCCGGCGACGAGCG
GCTGCGTATCGGCGCGGCCGACGGCCGCGAGCCGATGCGGCGCGATGCCGCGCTCGGCGA
AATAGCGGACGACCGCCCCCGCACGCGCGGACGACAATTCCCAGTTCGATTCGTACTTCG
CGTTCGCGATCGGCACGCTGTCGGTGTGCCCTTCGACGAGGATGTCGCCGCTCGCGTGCG
GACCGAGCGCCTGCGCGATCCGCTCGAGCACGGGCAGCGCATCCGGCAGCAGGTGCGCAT
CGCCGACATGAAACAGTATTCCGGCGTCGATGCCGATCTCGATCCCGTGCGGCGCTTGCA
CGAGCGAGATGCGGCCGCCAGCCTTCAGCGCGTCGAGCTGCGTGACCCAAGCCGGTACAC
GCGCAGGCGCCTGCGGCTCGGCCGTGCGCGCGGCCGCATCGTCAAGCCGCGCGCGCGTCC
GCTCGCGCGCCTCGAGCGCGTTGAATTTCGCGAGCTGCAGCACGTACAGCGCGAGAAACA
GCACCATCAGCGTCGTGATCAGATCGGCGTACGAAATCAGCCAGCGTCCTGACTGCGTGC
CTTCGGCGTCGTCGTCGTCGCGCTCGGCGTCGATTCGTGCGTTCATCGTCGCGCTCCCGC
TGCGCACGCCATCGCGATTGCCGGCGTCATGCGAGCGACTCCGCGGCGCGCGCCCGTACG
TCGCCGGTCAGCCGCGTTTCGATCGTATGCGGCGACTCCTTGCGCGAGATCGCGAGCAGC
CCGTCGAGATACAGCTTGCGAAACCGCAGCTCGCTGTCGACGTGCGCACGCAGTTTCCCG
TACAGCGGCAGAAACACCAGATTCGCGAACGCCAGGCCGTACAGCGTCGCGACAAACGCG
ACCGCGATGCCGGGCCCGAGCTGCGCGGGTTCGAGAATGTGGCCCGTGACCTGGACGAGC
CCGAGCACCGAGCCGAGAATCCCGAACGTCGGCGCATAGCCGCCCGCCTGCTGCCAGACG
CGTGCGGCCGCGAGGTGGCTGCGCTCGTACGCATCGAGTTCGCGTTGCAGCGCATCCTCG
ATCACGGCCGTCGACATGCCGTTCGCGAGCAGTTCGAGCCCGCGCCGCGCGAACGGATGA
ATGCCGGTCACGTCCATCGATTCGAAGGCGAGCAGCCCCTCGAGCTTCGCGCGGTCGCCC
CATTCGAGCAGATCGGACAGATGCTTGCGATCGGCGGCCGTCGCGCGCACGAACGCGAGC
CGCAGCTGCTTCACCGCATCGACGAAGCGCGCCCACGTGTTCTGGATCATCACCGCGCCG
AGCGTGCCGCCCAGTACGATGACGAACGCTTCGAGCTGAAACAGCGTCGCCAGATGTCCG
CCTTCGAGCGTGAAGCCGAAGACGATGGCCGCGCCGCCGAGCAGCACACCGGCCAGGGTC
AGCAGATCCATGTCGTTTCTCCCTGTTCCGATGCGCGTCAGGCGCCCGATTCCGGCGTCG
GCACCGCGCCGGCGGCCGGCGCCTTCGCCGCGCGCACCGCGTCGAGCAGACGCCGTTCGA
TGTCGTCGACTTCGACCGGGTCGACCTTCAGGTCGCGGCGCATCACCCACGACACCTCGT
TGCGCCGCACTTCGGTCATCACCGAAAACAGCCGGTCGGCCACGGCGCGATCGTCGACAT
TCGCGATCAGCTTCGCGAGGTCGTACGTATCGAAGGCGCTGACGATCTCGAACAGCGTGC
GCTGATCGACCCATACGAGATCTTCGAGTGCGCGCACGTCGGCCGCGCGCCGCGCATCGC
GCCGCGAAAAGTACGCGACGCCTTTGCGTTCGACGAAGCTCAGCACCTTCGACTTGCGGA
ACGCGAACACGTCGTCGGCGATTTCGCCGTGCGCGAGCTTGTTCAGCAGCAGCTTGCGAT
CGACGCCGATCAGCGATTCGAGATCGGCGAGCTCGATCAGCTCCAGTTCGCTGTTGATCG
ACAGGTCGAGATCGTGATCGGCGACCTGCTGCGCGCGATCGACGATGCGCGCCGCATCGA
ACGTGACGACCTGACGCGCGTCGGCCGACGCCGAATGCTCGAGCGCGACGCCGCCCGCTT
CGACGGACGCGGCTTCGATCGTCACGAGATTCAGCTTTTCCATGCGGCGCAGCATCGCCA
TCACGTGCGGACGCGAATGGCCGGCAATCGCGCGGCATTTGCGGATCACGTCGACGAGCG
GCACCGCCGCCTGCTCCGCCTGCGCGTGCAGCGGCCGGCGCGCCCACGTGTCGCCCGTCT
CGCGCGCGGTGCCGTCGCCCATCAGCGCGAGCACGTGCGCATACGACAGCACGCCCGGCA
TGAAGTCCGCATGCGTGTAGGTCGCGAGCTGATCGTCCTTGCGCTTCACGCGGCGAATCG
ACGTGCGCACGATATGGCGCAGCAGCGCCGACACGCGCTCCATCTCTTCGTCGAGCACGC
TCGTCGGCACGACGGTGAGCTGGCAGAACGACAGCGCCTTCGCGGTATGCGCGCGCGGCT
CGACCGCGAGCAGCGCGGCTTCGCCGAAGAATTCGCCGCGCCCGAGCGTCGCGAGCACGA
CGCGCTGGTCGTCGCAGCGCGTGGACAGCTCGACCTTGCCGTCGGCGATCAAGAAGATGA
CGGGTTCGCCGGCATAACCCTCTGCATAAATGATCTCGCCGGGCGCCGCCGTACGCGTCC
ACGATTGCTGACGATTCAAGTCTGATTCCCCTGCTGCGCTGATTGTTGTCGGCCGCACGC
CGCGTGTTTCGACACGCTGATCGTCAGTCGTCCCCGTGCCCCGTTTACGTCATCGGCGCG
CGCGTTCTTTAGCGGAATTGCGCGCGATTCGGCGCAGTCTCGACGTCAAACGTTTGCGCG
GCCGGCAGCGTGCAAGGTGCGGCGCGACGTTGAAAGCCCGGTGTCAGTTGCGGCAGGGAA
AGCGCGCGCCGTCACGCGACTGCGCGCTTCGTGCGCGACGGCCCGGATTGCACCGGGCCG
TGCGTCGTCAATGCACCCAGCGGCACACCCGATGATGGTGGTGGTGATCGAAATGGCACA
CGCGGTGCGCGTGGGCTTCGGCAAGTGCCGGCGCGAGCACGGCACAGGCGACTGCGGTGG
CGGTAAGGATCTTCGCGATGCGTTTCATGGTCGTCTCCCGATCGAGTCAGCCGGGCGATC
CGGCTGCTATCCGGTTAACGCGGGCCGGCTGCGATCGGTGCACCGCCGCCACCCGCGATC
GACGCCATGCGGCGTCGGGCGACACAAGCTTTCGTCGCGCTTACTTGAGACGGCCCGACA
GGAATTGCCCGAGCCGTTCGCTTTTCGGGTTGACGAGAATCTGCTGCGGATCGCCCTGCT
CCTCGATCTTGCCCTGATGCAGGAAGATCACGTGATTCGACACGTTGCGCGCGAAGCCCA
TCTCATGCGTGACGACGACCATCGTGCGGCCTTCTTCGGCGAGCGCCTGCATTACCTTCA
GCACTTCGCCGACGAGCTCGGGATCGAGCGCCGACGTCGGCTCGTCGAACAGCATCACCT
CGGGCTCCATCGCAAGCGCGCGCGCAATGGCGACGCGCTGCTGCTGGCCGCCGGACAGAT
GCGACGGATACATGCCTTCGACGCGCGCGGGCAGGCCGACCTGCTCGAGATACTTGCGGG
CGCGCGCGACCGCTTCGTCCCTTGCGATCCCGAGCACCGCGATCGGCGCTTCGATCACGT
TCTCGAGCACCGTCATGTGCGCCCAGAGATTGAAGTGCTGGAACACCATCGCGAGCTTCG
TGCGCATGCGCTGCAGCTGCTTCGGATCGGCGACGCGCAGCGAACCGCTGCTATCGCGCA
CCGTGCGGATCGGCTCGGTGCCGATCGTGATCTGCCCCGAGCACGGCTGCTCGAGAAAGT
TGATGCAGCGAAGAAACGTGCTCTTGCCGGAGCCGCTCGAGCCGATGATGCTGATCACGT
CGCCGGCCTTCGCCTTCATCGTGACGCCCTTCAGGACTTCGTTGTCGCCGAACTTCTTGT
GCAGGTCCTCGACGATGAGCTTGTACATGCGTGTATTTCCTTTCGAATGCGTGAACGTGT
CAATGGCTGCGCGGCGACAGGTACGCGAGCCAGCGCGCCTCGAGCTTGCGGAATGCCCAG
ATCAGCGCGAACACGACGACGGCATAGATCACGGCCGCGATCCCGTACGCCTGGAACGAC
ATGTAGGTCGCCGAGTTCACGTCGCGCGTGACTTTCAGGATGTCGGGCACGGTCGCGGTG
AAGGCGAGCGTCGTCGCGTGCAGCATCAGGATCACTTCGTTGCTGTAGCTCGGCAGCGAA
CGGCGCAGCGCGGACGGCAGGATCACGCGCGTATAGAGCTTGAAGCGCGACATGCCGTAC
GCCATGCCGGCCTCGATCTCGCCGGACGGCGTCGCCTTGATCGCGCCCGCGAAGATCTCG
GTCGCGTACGCGGCTTCGTTCAGCACGAACGCGAGCAGCGTGCAGTTCATCGCGTTGCGG
AAGAACGCATCGAGCAGCACGTGGTCGTGCACGACCTGCAGGCTGTAGATGCCCGTGTAG
CACATCAGCAGCTGCACGTAGAGCGGCGTGCCGCGGAACACGTAGGTGTAGAGCCAGACG
GGCCCCGAGATCCAGCGATTCGACGAGGCGCGCGCGATCGCGAGCGGCACGGCGAGCGCG
AAGCCGAGCACGATCGACACGACGAGCAGCCACAGCGTGATCGCGAGGCCGGTGAAGCGG
TAGCCGTCGGTATAGAGATAGTTCTGCCAGTACTGGCTGACGAGTTCGATCACAGTGCAA
GCCTCCGGACGCCGACCGAATAACGCTTCTCGAGGTGGTGCAGCACGACGTTCGACACCG
TCGTGATCGCGAGGTAGATCGCACCGGCCGCGAGCGTAAAGAAGAAGAAATCGAGCGTGC
TCTTGCCGGCGTCCTGCGACGCCTTCACGACGTCCGCGAGGCCGATGATCGACACGAGCG
CGGTCGCCTTCACGAGCACCTGCCAGTTGTTGCCGATCCCCGGCAGCGCAAAGCGCATCA
TCTGCGGGAACAGGATGCGCCGAAACACGCGCCAGCCGCCCATTCCGTATGCGAAGCCCG
CTTCGAGCTGACCGCGCGGCACCGCGAGGAACGCGCCGCGGAACGTTTCGGTGAAGTAGG
CGCCGTAGATGAAGCCGAGCGTCACGACGCCGGCGAAGAACGGATCGATGTCGATCTGTT
GCCAGCCGAGCAGATCGGTCACGTTGTTCAGCAGGATCTGGATCCCGTAGAACAGCAGCA
GCATCAGCACGAGGTCGGGCACCGCGCGGATCAGCGTCGTATAGAACGTGCCGACTGCGC
GCAGCACGCGGTTCGTCGACAGTTTGGCGGCCGCGCCCGCGAGGCCGAGCAGCAGCGAAG
CGGCGAGCGACAGTACCGCGAGCTTCACGGTCTCGACCGTACCGGCCCACAGCAGCGGGC
CAAATCCCTGGAAAATCATGTCGGTTCCATCCGGAAAGACAGGCGGCGCGCGAGGGCGTA
TGCCGCGCGCGCCGCCGCGGCGTCAGCCGCCGTAGACGTCGAACGCGAAATACTTCTTCT
CGAGCTTCCTGTACGTGCCGTCCTTCAGCATCGCGCCGATCGCCGCGTCGATCTTCGCTT
TCAGGTCGGCGTCTTCCTTGCGCAGCCCGATGCCCGCGCCGTTGCCGAGCGTCTTCGGAT
CGTCGAGGTTGCCGCCCGCGAACGCAAAGTTCGCGCCGCGCGGCGTCTTCAGGAAACCGA
GATCGGCCTGCACGGCGTCCTGCAGCGCCGCGTCGAGGCGGCCCGACATCAAGTCCTGAT
AGACGCCGTCCTGGTTCTGATACGGGACGACCTGCACGCCCTTCGGCGCCCAGTACGCCT
TCGCGTACGTCTCCTGGATCGTCCCCTGCTCGACGCCGACCGACTTGCCCTTCAGCGACT
CGGCGCTCGGCTGCAGGCCGGCACCCTTTTTCGCGACGAGCCGCGTCGGCGTGTTGAACA
GCTTGTCGGAGAACGCGATCTGCTCGGCACGCGCGGGCGTCATCGACATCGACGACAGCA
CGCCGTCGAACTTCTTCGCCTTCAGCGCGGGGATCATCCCGTCGAAGTCGTTTTCGACCC
ACACGCATTTCGCCTTCAGCCGCGCGCAGATTTCGTTGCCGAGATCGACGTCGAAGCCGA
CGACCTTGCCGCTCGCGTCCTTCGATTCGAACGGCGGATAGCTGGCGTCGACGCCGAAGC
GGATCGTCGACCAATCCTTCGCATGCGCGCCGACGGCGATGCACGCAAGAGCGACACTGA
GCACGAGTTTTTTCATGGCGTTCCTGTAAGTGGCCGAGCCCCGCAGATGCGCGCGGCATC
TGCCCCAACCTGCGGCGCGCGATCATCGCGGCGCCGAAGTTGTACATACAACTTTGCCTT
TTGGCGGCTCGCCCGCGCAATCCGTGTTTATCTCTAGTCGCCGAACAGGGGCGCCTTTCG
AATGAATTTCCTTTTATTTCATATAGCTACAGATGCATGACGCCTGCTCGTCGCCGCTTG
TCGGAAGAATAGGCGGATCGAGCGCGCGTGGGCTTTCTGTCTAGACATGTTTCGCCGCCG
GATCGCCGCTATGTCCCTTTCAGGTACGCAAGGCGATTCGAAGCTTGTCTATACTTGACG
GCGCGGCGCGCAGCGCCTTCCGCCGCCTCTTGAACAACGACGCAATGACCACACCGATCT
ATCAGGAAATCAAGGACTTCATCCTCGCGCGCATTCATGCCGGCGAATGGGCGGAGGGCG
ACCAGGTGCCGTCGGAGAACGAGCTCGCGCGCGAGTTCAACGTCGCGCGCATGACCGTGA
ACCGCGCGCTGCGCGAGCTGACGGCCGAGCAGGTGCTCACGCGCACGCGCGGTTCCGGCA
CGTATGTCGCGTCGCCGAAATACGAGTCGACGCTCGTCGCGATCCGCAGCATCTCCGACG
AAATCGCCGCGCGCGGCCACGCGTATCGCGCCGAGGTGCTCGAAGTCGGCGCGGCCGTCG
CCGACGCCAAGCTCGCCGACGAACTGCAGCTCGACGCGGGCAGCCCGATCTTCCACTCGC
GCGTGCTGCACTTCGAGAACGACACGCCCGTGCAGCTCGAAGAACGCTGGGTCAATCCGG
CCTGCGCGCCCGAGTACGCGCTGCAGGACTTCACGACGACCACGCCGAACCAGTACCTGA
CGCGCGTCGCGCCGCTGCAGCGCGTCGAATACCGGATCGAGGCCGCCATGCCCGGCGCGG
AAACGCGCCGCCGGCTCGCGATGGACGACCGCGAGCCGTGCCTGATGCTGCATCGGCGCA
CGTGGTCGCAGGGGATGGTCGCGTCGGTCGCGAATCTCTGGCATCCGGGCAGCCGCTATC
GGTTCACCGGACATTTCTGAGCGAGCGCGCGGCGCGCGCCGGGCATCAACGCCTGCGCGC
ACGCGTCCAGCGTTCGATCGCCTCGACCGCGCGGGTGAGCCCGTCCTCGCTGGCGATGCG
CGCGCCGAGCGCTGCCGCGCGCGAGCGCGTGTCCTCGCGCTCCGCGAACGCGATCGCATC
CGCGAGTGCGGCCGCCTGCACGCGGCCGCCCGGCACGGCGCCGGCCGCGACGCCGAGCCG
CTGCAGCCGGTCCGCCCAGAAAAACTGATCGCCCGCGAACGGCACGACGACCGACGGAAT
GCCGGCGCGCGCGGCCGAATGCGAAGTGCCCGACCCGCCGTGATGAATCGCCATCGATGT
GCGCGGTAGCAACCAGTCGTGCGGCGTGTCGGCGATCACGTGAACGTTGGGCGGCAGCAG
CGACGCGTCGATCGCACTCCAGCCCGGATAGAACAGCGCACGCCGGCCGTCGAGCGCCGC
CGTCAGCGCAGCGGCCATCGCTGCACGGTCGAAGCCCGTCATGCTGCCGAAGCCGATATA
GATCGGCCGCTCGCCCGCATCGAGGAACGACGCGAGCGCGCGCGGCGGCGTCCATTCGCG
CGTATCGGCGCGCCACTGACCGACCGCGCGCACATGGTCGGGCCAGTCCGCCGGCGCGGA
CAGCAGCGCCGGCGACACGCCGTACAGCATCGGATGGTCGGTCCAGACGCGCCCGCGCGG
CGGCAGCCCGCAGACACTCGCCCGCGCAGCGTTCGTCGCGCGTCGGAACGCGTGCCACAG
CAGCGCGTTCACGAGCCGGTGGCTCGCACGGTTCAGCCAGCGCGGCACGCGGCGCGGCGG
CAGGAACGGCGAGCCGAACGCCGCGGTCGGCGTAATCGGGATCATTCCGGCGCCGATCGC
CGGCACGTTCCGGTATTCCGCGACCGACAGACCGACGAACGCGGCAAGCCCCGAGACGAC
GATCGCGTCGCAGCCGGCCGACGCCTGCGCGAGCTCGCGCATCCACGCGGCCGTGTTCGC
GTTCGCGATCGCCGCGAGCGCCTTCGACGTGTCGCGGAATCCGCCCTGCCCGAGCACCGC
GTCGGACAACGCGCCGCGAATGTCGCCGGACAGTGCGGCAGAGGGCACGCCGAGCGCCTC
GGCGCTCGCGAGCGTCGAGGCATCGGCAAGCAGCCGCACGTCATGGCCGGCATCGAGCAG
CGCGCGACCGAGCGCCGCGAGCGGACGCGTGTCGCCTTCGGTGCCATAGGTTGCAATCAC
GAGCTTCATCGGCGCTCCTCGTGCATCGGCATGAATGGTTTCAGAAAAGTGCACGTCGTA
TACTAATGCAATTCGTACACTTTCAGCGAAACGCTCCGCCATGACGCCACCGCCCGCCGA
TTCCGGCCGCCGCGCACGCAAGCGCATCCAGATGCTCGCGCATCTCGCCGACACCGCCGC
GCGCCTGTTCGACGCGCACGGCTACGACGCGGTGACGATGGAGCAGATCGCCGACGAAGC
GGACGTCGCGAAGCGCACGCTCTACAACCACTTTGCGACGAAGGAAGCCGTGCTCGCGCA
CTGGCTCGAACGCGAGCTCGCGCGCGATCTCGCGCATCTGCAGCGCGACGTCGCGCGGCG
CAGGACGTTCGCGTCGCGGATCGCCTGCGTGCTCGATGCGTCGGCCGCCTGGTGCGAGCA
GCATCCGGCGCATCTGCTCGCGTATCTGCGCCATCGGTTCCTGAGCATCGGTGCGACCGC
ACCGGAAGGCGGCGATCCGGGCGGCGGCGACATCGCGCCCGTCTGGCATCGACTGATCGC
CGACGCGCAGCGCGCAGGCGAACTGAACCGGTCGCTGCCGGCCGAGCAGCTCGCGACGTG
GTTCCATCATCTCTATCTCGGCGCGATGCTGCGCTGGCTGACGGTGCCGGGGCTGTCGCT
GAAGCAGGAATTCCGCGCGATCGCGAAGCTGTTCATGGAAGGCGCGCAGGCCGCGCCGCC
TGCGCCGCGCGCCGCGCGCGCCGCCCCGGCGCGATGAGCGTGCGTCGCGGGCCGCGCGCG
CCCGCTGTATCGGTCGCGACACAGGACCGATGCGAAAAGCGCCGCGCCGCAGTATGCTGA
CGACGTACGGCTGCACGGCGCGCGTCGGGCTCCCTCCGTATCGCGCGTTCTCGTGCCGCC
GTCACGACCGCAATCCTGCGTCGCAAGGAGGGATTCGTGATGGCTACCACGCATCAGCAT
TTCCACCTCGAACTACGGCACGCCACTGCGCCGACCTATTTCATCAGCTACCTGTTCCCC
GCGCTGCTGTTCGTGTACGAACTGCTGCGGGTCGGCCAGTGGATTCGCGATCACGGGATG
CAGTTCGCCGCGTTCAAGCAGATGGGCTACGAGTTTCTGCTGATGCTGCTGTTCGTCGGA
CTGCAGATCGTCGTCGAGGCGATCTTTCTGCTCGGTGCCGCGATGCGCAAGGATCATCGC
GACTTCGAACACCGCGTCCCGAACGTGATTCTCGGGATCGGCTGCTCGATCGCGCTGCTC
GCGATCGATCTCGCGATCCAGCTCGCGTTCTGATTCGGGCGGGCCTCGCTCGCCCGTGCG
CTTAGGCGCGCGCGTCGCGCAGCAGCGTCGCGACGGCGGCCAGCACGTCGTCCGTGCGTT
CGCGGTGCGGCATGTGCCCGCACGCGCCGAGCATCAGATACGACGACGGGCCCGCGACGC
GCGCGGCGATCCGCTTCGGGTGCGCGTCGGAGCCGTATTCGTCCTGCTCGCCGTGAATCG
CAAGCGTCGCGCAGCGCACGCGCGGCAGGTCGTCGTCGAGGCTCCAGTCGCGAAACGCCG
GCGACAGCCACGTGTCGACCCACGCGCGCAGCACCCATTCGGCCTTGTCGCCGTGATAGC
GCGCGAGCCGGTCGAGCTGGCCCGGTTCGTCGAACTGGCGCCCCGCATCGCGAATGCCGT
TCAGCGTGCGCGTTTCGACGAAGGCCTGCGCGGCGACCGTCACGAGCGCGCGGCAGCGCT
CGGGATACGCGGCCGCGCAGCCGACCGCCATCCCGCCGCCGACGCTGTGTCCGAACGCGA
CGAACGCGTCGACGCCGAACTGCTCGAGCACCGCGCGAAACGCGTGATCGGCCTCGTCGT
GCACGAAGGTCGTCGCGAGCGTGCCGCGGTGTGGGTCCGAGCGGCCGAAGCCGAGACGGT
CGTATGCGATCACGTCGCGTTGCGTCGCGGCCGCGAGGCGTTCGGGAAAGTCGCGCCACA
GCTCGACGCAGCCGAGCGAATCGTGAAGCAGGAGGATGGGTGCGGCCGGCATAGGCGTGG
CCGGCTGAGGAGTGGCCGGCTGAGGTGCGACCCTCTCCCCAGCGGCAAGCGCAGACGCAG
CCCCCTCCCGCCCGGCACGCCAGCGCTTCGCGAACAGACGCCCATGCGGCGTCTCGACGT
AGGTCTCCTCGGTGACGATATCGGTCATGTGTCGGTCGATGTGCGGGTGAGCGGCCGCGT
ACGGGCGGCCGGATCGAATCGCGTTCGATGGTGGCCTGCCGGCGCCCGCCGCGTCAAGCG
CAGCACCGCGCGCGCCAAAACGAAACGGGAAGCGCAGCGCTTCCCGTTCGTTGCCCGACG
ACGCGCCGCGCGGCACCGCGGCACGCTCGCGCTAGACCTCGGTCGCGTACAGCGCGTCGC
GCTGCGCGTCGCTCAGCGAGTCGAGCGGCACGTCGGGCAGCCGGTAGCAGATCATCGTGC
CGTACAGCTCGGCCAGGCAGTCGCTGCCGGCGTCGAGGGCGTAGCCGTCCTCGCCGTCCG
GCGCCGGCGGATACACTGCGCGCCACGCATTGATCGCGGCTTCGATTCGCACGATGGAAA
CGGGTTCGGTCTTCCGCTCGGCGGGTGATGCGCTCATGACTTCCTCTGGGTTGCGCGCTC
CGCGGGCCGCGGCGGCCCGACGGAACGATGAAGATACCGGACCGCGCCGGCCCGGCAGGG
GTCGGAAATATAACCGGCTTTGACCCTGCATAGAGAAAATCCGAGCAAAAAAAACGGGAA
GCCGGCGCTTCCCGTTTCGTCGTCCGGCACGGCGTCCGCCGCCGCGCGCCGCGCACGTCG
TTATGCGGTTTCGTGCTGCGAGACCGGCTGCGCCTGTGCGCCGCGCTGCCCGTCGCGGTT
CGCGGCGACCCACGGCGCGATTTCCATGTCTTCGTAGCGGACGAAACGGCTTTTCTTCAC
GAGCCGATAGCCGAGCCATACCGCGAGGAACAGCGGGATGCCGACATAGGTCGCGACGAC
GCCCGCCCAGTCGATCCGGTTCGCGAGAAACGCCTGATAGTCCTGACCGAGCGCGATCAC
GATGCAGAGGACGAACGCGAACAGCGGGCCGAACGGGAACCACTTCGACTCGTACGGCAG
TTGATCGACGCGGTAGCCCTGCTTCACGTAGCCCTTGCGGAACCGGTAGTGGCTCACCGC
GATGCCGAGCCATGCGATGAAGCCCGTCATCCCCGACGTGTTGAGCAGCCACATGTAGAC
GGTCTTGTCGCCGTAGAGCGACGTGAAGAAGCACAGCGCGCCGACGGCCGTCGTCGCGTA
GAGCGCATTGCGCGGCACGCCGCCTGCCGACAGCTTCGCGAACAGCTTCGGCGCGCGGCC
TTCGGTGGCGAGGTTGTAAAGCATGCGCGTCGACGCATACATGCCCGAGTTGCCGGCCGA
CAGCACTGCCGTCAGGATCACCGCGTTCATCACGCCCGCGGCGAACGCGAGGCCCGCGTG
ACGGAACACGAGCGTGAACGGGCTCACGCCGATGTCGGTCACGTCGGTCTTCAGCAGGTT
CGGGTCGGTGTACGGAATCAGCACGCCGATCACGAAGATCGCGAGCACGTAGAACAGCAG
GATCCGCCAGAACACCTGACGCACTGCGCGCGGAATCGTCGTGCGCGGGTTTTCCGATTC
GCCGGCCGCGACACCGATCAGCTCGGTGCCCTGGAACGAGAAGCCGGCGATCATCGCGAC
GCCCATCATCGCCGGCAGGCCGCCCGCGAACGGCGCGTCGCCGATCGTCAGGTTGCTCCA
GCCGCCGTGCGGCGCGCCCTTCAGAATGCCGAAGATCATCAGCAGGCCGACGCCGATGAA
GGCGACCACGGTGACGACCTTGATCAGCGCGAACCAGTATTCGGCCTCGCCGAAGCCGCG
CACGGTCAGGGCGTTCAGCAGGAACATCACGCCGAGAAACGCGGCGCTCCACCAGACGCC
CGGTACGTCCGGGAACCAGTAGTGCATCACGAGCTGCGCGGCGACCAGCTCGACCGCGAT
CGTCACGGCCCAGTTGTACCAGTAGTTCCAGCCCAGCGCGAAGCCGAAGCCTTCGTCCAC
GTATTTCGCGCCGTACGTCGCGAACGAGCCCGACACCGGCATGAATGCGGCCATTTCGCC
GAGGCTCGTCATCAGGAAGTACACCATCAGCCCGATCAGCATGTAGGCGATCATCGCGCC
GCCGGGGCCGGCCTGCGAGATCGATGCGCCGGACGCGACGAACAGGCCCGTGCCGATCGA
ACCGCCGATCGCGATCATCGTCAGGTGACGCGCCTTCAGCGCGCGGTGAAGCTTGGGTGG
GTTCTCGGACGAACCGGGTCGGTCGGAATTCGGAAGTGCGGACATAAACGAGACGAACGT
TGAGCGGACCGGCGGGAGCCGGAGCGGCGCATACGGAACCGGGAGGTGCGATGCGCGGCC
TGCGATGCGGCCCCGATGCGCGTTGCGTCTGGCCGCCTGCGGCGAAGCGCGGATTCTACC
TGATTCGTCGCAGGGACAGTTCAGGTCCGGTCGCACAACGTCATGCAACGCTCAACGGAA
TCAACGAGTTGCATGCGCGTGACGGCGCGTCGATCCGGCACCGATAAATCGTTCGATGAA
TCCGGGCGCGATTGGAACAATATTCAGACGAATAAATCGAAATCCGCGCGATTCAAATCG
TTCGCGTTTTCGTGATTTCGGTTCATTTCGCGCAGTCGGTAATCGCGGGTAACCGAACTG
ACGCCATTTTTTGCGCGGTCATTTTGCCCGCGATCGGCATCGTTTTCCGATTCGGGGGAT
AATACGGCCCGATTTGAAATAACCATCATCAGAAATCGCGCACGACGCGAACGTTCCGCC
CCGACCGAGGATGAACTTGCTCCTGCCGTTCGCCGCACTGCGTCGCCATACCGCATCCGT
CGTCTCGCGCGTGCTGTCGCCGCGCGGCGTGCTCGTCGCCGGCATCATGCTGCTGCTGTT
CAGCTGGGCGCTTTCCGTGTCGCTGTTGATCGACGCGCGGCGCGATGCGCGCGATCACGC
CGTCGAAAATGCGCGCAATCTGATGCTGCTGATCGAACGCGACGTCGCGCGCAATATCGA
GCTTTACGATTTGTCGCTGCAAAACGTCGTCGACGGCATTGCCGATCCGGAATTGATGCG
CTTGCCGCCGCCGCAGCGGCATCGCGTGCTGTTCGACCGTGCGGCGACCGGCACGTATCT
CGGATCGATTTTCGTGCTCGACGCGCACGGCAATATCACGATCGATTCCGGCACGATTCC
CGCACGCACCGGCAATTTCTCCGAACGCGATTATTTCGTCGCGCATCGCGACGCGCAGGT
GAAAGGGCTGTACATCAGCCGCCCTTATGCGTCGCGGCTGCGCGGCGGCGCACTGACGAT
CGCGCTCAGCCGCCGCATCGACCGGCCGGACGGCAGCTTCGGCGGCGTCGTGGTCGGCAC
GCTGAGCATCGACTACTTCCGCGCGCTGCTCGACGGCCTCGCCGTCGGCCGGCACGGCAG
CGCGGCGATCGTCGAGGACAACGGCACGCTCGTGAGCCGGCTGCCGTTCGACGCGCGCGT
CGTCGGCCTCGATCTGCACGATTCGCCGCTGTTCATCCAGGCGCGGCGCGCGGGCGACGG
CGTGCTGACCGGCACCGGCGCGGTCGACGGCGTGCGGCGCATTTATGTATACCGGCAACT
CGCCGGACTGCCGCTCATCGTCGACGTCGCGCCGGCCGAAGCCGACGTGTACCGGCCGTG
GCGCCGCCGCGCGGCGTCGATCGTCGTGCTGATGAGCCTGTTTACCGGGTTCGTCGCATG
GGGCTCGCTGCTGCTGTCGCGCGAGCTGCGGCGGCGGCAGGTGGCCGAAGCGAAGCTGTA
CCGGCTCGCGCGCACCGACTCGCTGACCGGCCTCGACAACCGCGGCGCGTTCGACGCGGC
GCTCGCGCAGGAAGCGCGCCGCGCGGCGCGCCGCGGCCGGCCGCTGTCGGTGCTGTTCGT
CGACGTCGACCACTTCAAGGCGTTCAACGACTATTACGGACACCTGGCCGGCGACGACGT
GCTGCGCCGCGTCGCGCAGTGCGCGTCACGCTGCCTGCGCCGCGCGACCGACCATATCGC
GCGCTACGGCGGCGAAGAATTCGTCGTCACGCTGCCCGACACCGACGCGCAAGGCGCAGC
GACCGTCGCCGAAGGCATCCGGCGCGCGATCGCGGCGCTCGGCATCGAGCACGTGAAAAG
CCCTTACGGACACGTGACGGCCAGCATCGGCACCGCGACCGATGCACACGGCCGGATGGA
CGCGGCGACGCTGCTGCAGCGCGCCGACGACGCGCTGTACCGCGCGAAATCCGGCGGCCG
CAACCGTGTCGAATACGCCGAGCGAAGCGCCGCCGGCGCATGATGCAGGGCGTGCACGCG
TTCTTCGTGGACAGCCCGCGCCGGTTCCGCTAGCGTTACGGGTGCCTCGTGCGGCGCAAC
GCCGCGCGTTCCAGCCAACCGGTTCCGCCCGATGACCGTCACGCCTTCTGCCCGGCTGCC
CGCCTTCCTGCGCGGCGCGCTGCGCCCGCTGCTCGACCCGTACCGCCGCTACCGGCATGC
GAAGCTGATCCATGCGATGCGCGTCGCACTCGCGATCCTCGTGTCGATCGCGCTGTCGAC
CGGCATGCGCGTGCCGCACGGCGAATGGTCGACGATCACCGTGCTGATCGTCGTCGGCGG
GCTCCAGCATCACGGCAATATCCGCAAGAAGGCGGCCGAACGCGCGCTCGGCACGTCGAT
CGGCGCGGTCGCGGGGCTGCTGCTGATCCTCGTCCATTCCGCGCTCGGCGCGCCGCTCGC
CTTCTATCTGCTGATGGCCGCCGCGTGCGGCCTGTGCGCGTATTACGCGATCGGCAAGGC
CGGCTATATCGCGCTGCTGTCCGCGATCACGATGGTGATCGTCGCCGGGCACGGCGACAA
CGAGATCGTCGACGGCCTCTGGCGCGCGGTGAACGTGCTGACCGGCATCGCGATCGCGCT
CGCGTTTTCGTTCGCGCTGCCGCTCTATGCGACCTATTCGTGGCGCTACAAGCTCGGCGA
CGCGCTGCGCGCCTGCGCGGCCGTGCACGCGCGGCTCGCCGGCGACCGCCACGTCAGCGA
CGACGCGCACCTGAAGGAAATGGCCGCCCTCAGCGCGCTGCTCGTGCAGTTGCGCTCGCT
GATGCCGTCCGTGTCGAAGGAGTGCGCGATTCCCGTCGCGCATCTCGAGGCGATCCAGCG
CAGCCTGCGGCTCTGCATCGGCTATCTCGAGATCCTGTCGAGCGCATTGCCCGCGCGCGA
CGACGTCGCGGCCCGCGAATACATGCGCGTCTCGATGAAGGCGCTGCACCGGCGCATCCG
CGACACGCTGATCGGCGCGAGCCGCGCACTGAAGTTCGGCACGCCGAGCCGGCTGTCGCC
CAGGCGGCAGCCGGCCGGCACGCCGCCCGACGCGCCGCCGCCGCAGTTGTCCAGCTATGT
GTCGATCACCGCGATGCTCGCCGCCGAAGTCGACCAGTTGCGCGAGAAACTGCTCGATAC
CGCGCAGGCGTGGAATATCTGATGCCGGCGGCCGTTGCGTCGACACTCTTTCAATTTCCA
TACAATTGCGGCGCGGCGGCGTACGGCCCGGTCCGTCGCCGCCGCGGCCGCGCGACCGTT
CGGCATGCGGCCGTAAACGGCCCGAGAAGCCCGTCGCAGCGGGCCGCCGGGCCGATTTCC
GCGAAATCAGCCCTTGCCGCAACTTCCCGGACAGCCGATACTCGCGTATTCCGCGAAATA
CGATCCCACCGGACTTCAATCCACGGTAATTCCTATGAGCACGATTCTCGAAAGCCTCCC
GACCGGCCAGAAGGTCGGTATCGCCTTCTCCGGCGGCCTGGACACCAGCGCCGCGCTGCA
CTGGATGAAACTGAAGGGCGCCGTCCCGTACGCGTACACGGCAAACCTCGGCCAGCCCGA
CGAAGACGATTACGATGCGATCCCGAAACGTGCGCTCGAATACGGTGCGGCCGGTGCCCG
CCTGATCGACTGCCGCGCGCAACTCGTCGCCGAAGGCATCGCCGCGCTGCAAAGCGGCGC
GTTCCACATCACGACCGCCGGCGTCACGTACTTCAACACGACGCCGATCGGCCGCGCCGT
GACGGGCACGATGCTCGTCGCCGCGATGAAGGAAGACGGCGTGAACATCTGGGGCGACGG
CAGCACGTACAAGGGCAACGACATCGAGCGCTTCTACCGCTACGGTCTGCTCGTGAACCC
GGATCTGAAGATCTACAAGCCGTGGCTCGATCAAACGTTCATCGACGAGCTCGGCGGCCG
CGCCGAAATGTCCGAATTCATGCGCCAGTCGGGCTTCGCGTACAAGATGTCGGCCGAGAA
GGCGTATTCGACCGACTCGAACCTGCTCGGCGCGACGCACGAGGCGAAGGATCTGGAAAG
CCTCGAAAGCGGGATCAAGATCGTGAACCCGATCATGGGCGTCGCGTTCTGGCGCGACGA
CGTGAAGATCGCCGCCGAAGAAGTGACGGTGCGCTTCGAAGCCGGCCAGCCGGTCGCGCT
GAACGGCGTCGAGTTCAAGGATCAGGTCGAACTGCTGCTCGAGGCGAACCGCATCGGCGG
CCGTCACGGCCTCGGGATGAGCGACCAGATCGAGAACCGCATCATCGAGGCGAAGAGCCG
CGGCATCTATGAAGCGCCGGGGCTCGCGCTGCTGTATATCGCTTACGAGCGTCTCGTGAC
GGGCATCCACAACGAAGACACGATCGAGCAGTACCGCGAGAACGGTCGCCGTCTCGGTCG
CCTGCTGTATCAGGGCCGCTGGTTCGACCCGCAGGCGATCATGCTGCGCGAAACGGCCCA
GCGCTGGGTCGCGCGCGCGATCACCGGCGAAGTGAAGATCGAGCTGCGCCGCGGCAACGA
CTATTCGATTCTCAGCACGAAGTCGCCGAACCTCACGTATCAGCCGGAGCGTCTGTCGAT
GGAGAAGGTCGCGTCGACGTTCTCGCCGCGCGACCGGATCGGTCAGCTGACGATGCGCAA
TCTCGACATCACCGATACGCGCGACAAGCTGCGCGTGTACACGCAGGTCGGGCTGCTGAC
GCCGGGTGAAGCGTCGGCGCTGCCGCAGATCAAGGGCGATAGCGCGGAGTAAACCGCTTG
CCCGCGGCCGGGTGGCGGGAATGCCGCCCGGCCGGTTGCCTGTCGAACCCGCGTTTCCCC
TCGCCTTCCCCGTTCCTTCCGCTTCCTCCCGTGCATTGCACGCGCTGCCAGTACCAGGTC
CGCTATCGGTACGACGGCGAACCTGCGCCCGCTGCGGAAGAAGTCATTTCGGCGCGGCGG
CCGTCGTCGTGCCCGTGGTCATCATCGTCGTCGTAGCGGCCGCCACCGGCGTCGATGCCG
GCGTCGTCGGCGTGCGCGCGAGATCCTGGCCGATCAGCTCCGCGATCGACTTCTCGCACG
ACTTGATCCCTTCCACCGACTTGTCGAAGTTCTTCTCGAGATCGCTGAAGCTGCCGTACG
TGTACGCCACGTCGCTCTCGACGTGCACGCTGTTCGCCTTGACGTCGTAGCCGCACGCGA
ACGTCTTGAAATAGAGATCCTGCTTCGTCTTCGCGTCGATGATGCGCGCGCGGACGACGA
CCGAAGGAATGTAATCGGGCCGACTGGCCGGCGAAATGTAGCCGAACGACGTGAACCACA
CGTTCATGATCGCGTCCGCGTCGGTCTGGATGTCGGAATAGTCGTCCGACTTGCCGTCCG
CCGCCCGCTTCGGTTTCTGGTTCAGCTTCACGATCTGATAGCCGTTGTCGGCAAGACGGC
CGGTGACGCCGTCGACGATGTCCGGTACGAACGCGATCTTGTTGACCGTCACGCGCTCGG
TGTAGGTGTTCGTATGGCTTGTGTTGAGGGCGACTTGCGCGAGTGCGCCGATCAGGCCGA
AGCCGCCCGCGGCGCCGCCCAGATTGATGACGCCGACCTGCCTCGGCTCGGCGACTTCGA
GGAGCGCGATCGAATGCAGCTTTTCACGCGCTTGCGCGTTCATATCGGTCTTCGGCACCG
TCACGCAGCCGGACAGCAGCGTGACGAACAGGCCACACGCGAACCGCGTTACTTTGGAGC
AGTTCTTCATTGAGTCGAAAGGGCTTTGGTTGTTGACGGAACGTTTTCGTGGGGCCGTCG
CATGCGGCGCGTGAAGACGCCGCGTGCGACGGCCGTGCGTTTATTGCTTGATGACCTGAC
CGTATGCGACGAAGCTGTAATCAGCCGCGCGCAGCACGTACAGGATCGACCGCTGGAAGC
CGTTGCTGCCGCGGATCGGCACGAACATGATCGCGGCGCTGCCCGACAGCGGCACGCCGG
CCGGCAGCTTGCAGCCGGACGATGTCGAGGCCGTCAGCGTCATGTCGTACATGTTCTGGT
TGGAGTTCGGCGTCGCGAGCAGCAGCGTGCCGGTCATGTTGCAACCGCTCAGCGTGCCGG
TGACCGAGCCGCCCGATGCGATCGTGAACGATGCGTTCGTCGTCGCCCATGCGCCGGTGA
CGCTGTCTTGCGTGACGCTCAACGCGTTTTCGGCGTTGTAGGTCCACGTGAAGTCCGAGG
CCGTACCGCCGCGGCTGATCGTGCCGGACAGGGTCTGCTTCGCGCTGTACGCGCCCGATC
CCGAGTCGATCTTCTTGACGATGCCCGTCATGCCCGCGAAGTTGAAGCCCGAGCTGAGCG
ACCACGTCGCGCCGTTGATCGTCAGGCTCGTGAAATCGTTGGACATCACGAACGAGCTGA
GCAGGTTCAGCGTGCTGACGTTGTTGTTCGGGTCCACCAGGGCAATGGTCGAGTAGCCGA
GGTTGCCCGATTGCGTCCAGATCCCGGTCGGGCCGCTCGCCGTTGCGGCGGTCGAACCGG
CTTGCGGATTCATCAGGCTCGGCAACGCCTCGCCCACCATCGCCGGCTGCGAGGAAGCGA
CCGGTGCGCTTGCCGGTGCGGCCGCGAGCGGCGTCGATGCAACGGCCGGTGCGCTGGCTG
CGTTATTGGCGCCGCCGGTATTGGCCGGTGCTCCGCTGCTTGCGTTGGACGAGTCGTCGC
CACCGCCGCAGCCCGCGACGATGAATGCCGAGATCGCGGTTGCTGCCAGCAAACAAAGAG
ACTGCTTCTTCAATTCAACCCCCGTTTTTTGATGCGTTTTTTGGTCGTTAAGATTCGGAT
CTGCTTGTGTTGCGCTGAGTTGGAATCGCTTGTTGTTTGGTTTTTGGGCGGACCTCCTTT
GGTGCTGGTGAATGGGCGTTGTGATATTTCGACGATGGGTGATGCGAGGGTCGGCAGGTG
GTCCATCCGCGGCGCGCGGGGTGGCGGATACAGGCGTGGATGCGCGGTCGCGCGAGGTGG
CGCTCGCGGCGATGACAGCGCAAGGCGACAGAAAAGCCGCTGCGCTGGAGCAAAAGGAAG
CGACGCGCTGGCCCCCGTTGCCCGCGCGCCGAGTGGAATCGGTGCGTCTCATGTTCTGGT
CAAGTACACGGCTTCGCCGGCCGTGCGCCCCTCGTCGGTTGGTCTTGTTGTTCGGTCGTT
TTGGTACTGCTTTTGGGCGATCTCGAGGAAAGGTATCGGCAGGTTTTTCGCGTTCTTTAG
CGGAATCGTTGAATGATTTTTCTAATCGATTCTCGAGCCTATCCGAATCTTTGTGTGTGA
GGCATAAACTGATGGCCAAGGAGCCACTTTATGCCACGCAAACGCAAGGAAGAAGTGACG
ATTGAGCCGGGCAAGGGCTTGAACCTGGACCCGGAACTCATCAAGCAACTGGTACCCGCA
ACGCTGGATCGGGCGACGATCAACGAGCAGCTCGCGGCGCTCAAAAAGGCAATCTTCGAG
CGCGCGCTGGGCGGCGAACTGACCCACCACTTGGGGTACGAGAAGGGCGAAGCCAAGCCG
GTAGGCCGCACGAATCATCGCAACGGCACCAGCCGTAAGCGCATTGCGACCGACGATGAC
CTGCTCGACGTCGAGATTCCACGCGACCGCGAAGGCACCTTCGATCCGGTGCTGATCGCC
AAGGGCGAGCGGCGCTTCACCGGCTTCGACGACAAGATCATCGCGATGTACGCACGCGGC
ATGAGCGTGCGGGAGATTCAGGGTTTCCTGCTGGAGATGTACGGCATCGAGGTATCGCCG
GACTTCATCAGCACGGTGACCGATGCCGTGATCGATGAGGTACGCGAATGGCAGCAGCGG
CCGCTCGAGCCGATGTACCCAGTCGTGTTCTTCGACGCTTTGCGCGTCAAGATCCGCGAC
GAAGGCGTCGTGCGCAACAAGGCGATCTACCTGGCGCTGGGCGTGCGGCGCGACGGCACA
CGTGACGTGCTGGGCCTTTGGATCGAGCAGACCGAGGGGGCCAAGTTCTGGCTGCGGGTG
GTGAACGACCTGAAGCTGCGCGGCGTGCAGGATATCCTGATCGCCGTGGTCGACGGCCTG
AAGGGCTTCCCGGAAGCGATCAACACGGTGTTCCCGGAAACGACGGTCCAGACCTGCATC
GTGCATCTGATCCGGAACTCACTGGACTTCGCCAGCTGGAAAGACAGGAAATCGGTCGCA
GCGGCGCTCAAGGAAGTCTATCGGGCGCCGTCAGCCGAAGCGGCCGCCGTGGCGCTGGAC
GCGTTCGATACGAGCCCGTGGGGTACGAAATACCCTCCGATTGCCGCGCTCTGGCGCCGA
GCCTGGGATCAGGTGATTCCGTTCTACGCCTTCGCGCCTGACATCCGGAAAATTGTATAT
ACGACCAACGCGATCGAGTCGTTGCACATGCAGCTTCGGAAGATCATCAAGGCGCGCGGC
CACTTCCCGTCGGACGAGGCCGCGCTCAAACTGATCTGGCTGGCGCTGCGCAACGTCGTG
GCCAAGTGGACCGGCTCTCGGCACGATTGGAAGAGCGCCATGACGCAGTTCGCACTGCTT
TACCCGGAACGATTCAACATTGGAATCTGAATCTCAACCCGCCTCACACACGAAATTCCG
GATACCTCCCGATTCTCATTTGCCACGGAGGTATCCAGGCAAGCTTGATGCTGAACACCT
CTTTACGTGGACGGCCCACGCGCACCCGATACTTAGAAAGATCATCGTCGACCGGGTACG
CGGCTGCCGGGCGAGCAGACAGAAGTATCCGAACTCATCCGCTTCGGACAACGACGCGCG
ACGGCATCAGCGCTTCACCGATCGTGATAGCCGCCGATTTCAGCTGGCCCACGCTTCACG
AGCACACCACGGTGCACGGCAGATGCTCAAGGGTCCTCATTAAGGATAAGGTTGTACTCT
CGCTCGAAGATCGGGTATGTAGCAAGATCGTGATCGTAAAATGCTTCGAAAAATCCCGAT
TCTTGCCACGCTCCGGGCGCAATGCTGATCGTCCCATTGGCGTCTATTTTTGAACGCCAG
TTCGACGGGACCGTCGCACTTACCAGTTCAAAGCACTCCGCCTGGTGCTCCCCCAGGCTT
GGCCATTCTCCCGCCTTCTCCGATGTCACTAATCCATAGCGACGCTTTCCAGCTGCATCG
ATCTCGACGGTCACCACATGGTAGATACGCCCGAGCGTCAGCCACGGAGAGGACGCTACC
TCACGACCAAAGGCATCAAGTAAACGAACGCATTTAACTTTCATGGCTTCCTGGGTACAG
GTTCCGGCATCGGCTCGCTACACTTTTCGTGCATCGTCTCGCGCCCGATACTAGCAAGAC
TCGCAGCTCCATTCGCACGCGTTTTGGTGCGGCACGCAATCAACGGAATTCGGCAAATGC
ACGGTGACGAAGACGTGCGCCGCGAGGCGGCGGGAAGGATTTTCTAGTGGTCGAACTTCG
GTACGCGGCTGACGGCGAAGCGAGCAAATCGGTTGGCAGCGCCGCGGGGCTCACCGACGC
CACAACGCACAAACCCGGTTCGCGGCAGGGTTCGTCTCACCGGCGCTCTCCGGGCAATAG
CTGGCACACGCCTATCCTGCTATAGCACTCTACTGAAGCCAAAACGGCTCGCCCTCCAGC
CCGTCGTATTCGGCAAGTGGCTTGTTCTTGTCGCGCGCGAAGCCCGGCAAGTCGGACATC
ACGACTCGAACCGGCTGTTAAATATCGAAATCGTTCAAAAACCATTTCGCCGAACTACAG
GCGTTCTTAAAGCCCTCGAAGTATTTGCTGAACACATCGGCAAGGGTCGGCTGGTCCGGA
TTCAGCCAGCTCCGCTGCGGGTCGCCCGACAACAATGAATCCCACTCGACGGCTGAAGCG
GCGGGTTGCTGTGCAAATATCTGGCGAGCCTGCTCCATCAGCACCGCAGCCTTATCGAGT
TCTTCCCGCCGCAGGTAGCGGCGATACAAGCGATCAGTCAACAGCCTCCAGTCCTGCTCC
GGGTGAGCCTGTTCCGCGTAGGTTTTCAAGCACTCAAAGAACAGGATCACGCGACTCGCG
GACGATCACGCGATCGACGTAATTCGGACGATAGAGTCGTCGCATTTGACGACGCCACAA
AAGACGAACCCGGCACACGGCCGGGTTCGTCTCACTCCTGCTGCCGGCCAATAGCCGGCG
CGACCTATCCCTCACCTGCACTGCCCTTCGGCTAGCGCAGTTTATCCGGCCGACGCGGAC
CGACACGAAGGCCGTCCCTACTAACGAAGACCGGCCAGTTCCCCACGAGAGACGCGTTGA
TATCTCCTGTAGTTAAGAATTCGACCGACTGATAGGGGAAATACCATCCCTCATTGTCCT
CGACCACTCTCGAATCAACAATCGCACAAGGAACGCCCCCGGGTTGCGCCTGCTGCTCCG
CTAGATACTCAAGTGCCAACCTCTTAGCAGCGGATAAATCCAACGTCATGGCAATTTTCC
AAATTGGAAGTGCGTGAAGTTCTGGAAGTTTACCGCACCACCACCACCGATCTGGCCGTC
GATGTAGTTCACCTTTCCATTCTGCACCACTGCATTCCACACATGCCCAGTAACTCCGTC
CGTTCCATACACAACGGCTCGTGTCCCGTTTCCGCCTGCAAGCAACGTGGATTCAATATT
CTGCTGAGTTGTCGAGCCACTAAATGTGGTCCCATATATCTGACCGATCTGGTTAAAAGG
CACTGATGTTGCCCTAGGCAACGCGCTAGCCGGATTCCCAGTGGAGAGTAGGTTGTCGAC
AACAGCAACGCAGTTCGTACAGTTTTGCAAAGAACCTGTCGGATTAATGTTCTTAACGCT
TCCGGCATCTGCGGCAAGTGTCCCCGCGCTATCCGTTCCTGTAGCCGCTATCGCGCCCGA
ACCTCCAAGCAACGATGCAGCCCCAACCGTTCCCACCAGTGACACCAGACTCCCGAAATC
CGGATCGTCATACGGAAGCATCGCGCCGCTCAGGAACGGCACGTAGCCAGGAGAGCCCGG
CAGCGCCCAATTTACGAGGTTCGGAATGGCGTCAACTGTCCTAACCGCCGTATTCTATGT
CGCGCGGCCCGTATCTTTAATCGCGCTCGTCAGTGTGCCGCAGTTATGGCCTGGCGCATA
CGTGTTGTTCAAAGTCTCGTTCTGAGCCGCCGTCATCGCGGCCAACGCGTTCTGGCCCAG
CAAGCCCGCCGCTGCGCCACCGGGCAATGAGGTTGCCGTCACGATCGCAAAGTTGCCCCT
GCTCGGGAACGCCTTGTCCGCCCCTCACGGTGATCGCGATGCCGTTCACCGTCATCGCTG
ACACGGCGCCGCGAATCGCCCCGTATCCCGCATCTGACGCAACCCCACTTCGCAAGTTTT
TTGCCCAGACGCGCGTTTGCGGCGCGCACACTGACTTCGTTAAAGAAGCAACGCGCGGCG
GCCTCCCGCACGCGGATGCACGGCGTCTAGCCGCGCTTCGCCAAGCAAAGTGTCAAGGTT
TGTGAGGCCGTGCACGCTGCTTGTAACAGCACGGCCGTTCGGGCAATAAGCGGCGCATGC
CTAACCTTCCTGCAGCAACTCAGCGCGTCAGCGGCGCATTCTCTAAATATTCGGCTGCAA
TCACTTCTTGTACTCGAGTCGTACCGTCTGCGTTGGAGAATTCGACCTCGTAGTTACCGT
CGCCGTAGTCCTCAATGACGTAGCCGATGTCTCCCGGACTTAACGAGGAAACTGAACCTC
GCGGTCCAATGAATCTCACTCTGTCGTAAATACGAATCATCATTTCGCACTCCGCGTAAA
TCTACATGCCTGTGGCGAGCATGGGCGTACGATTTGAACCCTGGGGTGCTGCGACCAGTA
CTATATGGAAGTTTGTGTAAAGTCACCAGCCCGTCATACGCGATGCGGTAACCACGAACA
CATCGTGCACATTGCTCTCTGCGCGAATGAAGTCCGCCGCAGCAAGATTGTTCTGGTTTG
CTGCAGTGGAATCAACGGGCGGATCAGCTCCATCCCAAATGCAATCGAGTCTGGCTTCGA
ACCCAGGAAAATGCCAAATCCCGCCTTCCACGCGAGACACAACCATACCTTGCTCGGCTG
CACGTTCGCAAATCTCAATCGCCGCGCCGGCTGACAATTTCATCACAACACTTCCTTCCA
GCGCGAAGAAATCGTCCGCTGATTCGTAACGCCGTTGAAGATCAAATTTCATCGTGCCTC
ATTTCCACTTGATTCGACTGTCGGGAATCCAACCGCGATCGCTCTTACCACTTACCTGCA
TGACTTCGCCGGTACGGTCGTTCACCACAACGTAACCGCTCTTTGATCCATATACCGACG
CAGAGTCGCTTCTTGGCAAACCGGCTGGCGTTTTCGCTCCGGATCTGTTGTCGGTCGTCG
CCCCGACACGAACGCGGCTCACGATAAAACCCTGACTCTTGCGAAGCTGCAGACGCAATG
CTGATCGTCCCTGCAACGCCAATCACCGCATCAATTGTAGTCGTCAGCCCTTCGGCCACC
ACGCTACTTTCCCATGACTCAATCACTATTCCTGCGGCATGCGCACTGGCACTGGCATAG
GAACGCAACACTCGCCCCGCCGCAGGCGATCGCGGCATCCGACCGCGGCATGCGCACGCT
GACGGAATGGGAACGGCAGCGCATCGCCGAGATGTACCGCGAAGGCTACGCGTCGCGCGC
GTTCAGCGACTGCTTCATCGACACGTCGACCGCATCGATCGACGCATGCGCAGCCGACAT
CGCCCGCCGCATTCAGTGATGGTGCTGCACGCGTGACGCGACCTGCTCGCGCGCACCCTT
GCGGCTCAGCATCAGCGTGACGATCGCCGATACCGCGAGCGTCGCCGCCACGACGTAGAG
CCCCGCCGCATAGCCGCCCGTCGCCTGCTTCAGCCAGCCGATCGCGAACGGGCCGACGAA
GCCGCCAAGATTGCCGATCGAATTGATCATCGCGATCCCCGCGGCCGCACCGGCGCCCGA
CAGGAACGCGCTCGGCATCGCCCACAGCGGCGCCTTCGCGGCGCTGATCCCGACGTTGAC
GACGACCAGCGCGAGCACCGTCAGCAGCGCAGTGCTCGCTTCGCCGGCGAACACGAAGCC
GATGCACGCGAGCACGCAGGGAATCACGACGTGCCAGGTGCGCTCGCCGGTGCGGTCCGA
ATGACGCGCCCACACGATCATCGCGACGACCGCCGCGACGCTCGGAATGCCGGTCAGCAG
GCCTGTCTGCAGCGCGCTGAAGCCGAACTGCTTCACCATCAGCGGCGCCCACAAGCCGAG
CGTATAGAGCCCCGCCGACGTGCCGAAGTAGATCAGTGCGAGCGCGAGCACGCGCGGGTC
GCGCAGCGCCTGCCACGCGCCGGCCGTATGGCCGGTGCGCCCGTGCCGCGCGTCGGCTTC
GGACTTCAGCTTCGCAATCAGCCAGTCGCGCTCGTCCGGCTGAAGCCACGCGGCCTTCGA
CGGCATATCGGTCAGGCACTTCAGCACGACGAAGCCGAGCACGATCGCCGGCAACGCTTC
GACGATGTACAGCATCTGCCAGTCCGCGAGGCCGAACATCGGCGGCATCTGCATGATGGC
GCCGGATAGCGGCGAGCCGATCGCAGTCGAGATCGGCGCGGCCGCCATGAACCACGCGGC
GGCCACCGCGCGCTGCCGCGCCGGAAACCACAGGCTCAGGTACAGGATGATGCCGGGGAA
AAAGCCGGCCTCCGCCACGCCGAGCAGGAAGCGCAGCACGTAGAAGCTCGTCGGTCCGAC
CGCGAACGCGGACACGGCCGACACGATGCCCCACGTGATCATCACGCGCGCGATCCAGAT
CCGCGCGCCGACCCGGTGAAGAATCAGGTTCGACGGCACCTCGAACAGGAAGTAGCCGAT
GAAGAACAGCCCGCCGCCGAGCCCGAACGCAGTGGGCGACAGGCCGATCGCCTTGTTCAT
CGTCATCGCGGCAAAGCCGACGTTGACGCGATCGAGAAAGCTGACGAAATACAGCAGCAT
CACGAACGGAATGATCCGCCACATCAGTTTCCGCGCGACGCGGGTTTCCGGATCCGCTTG
CATGTGTCTCCTCCTTCGAGGTCGAGCCGTGCTCTGTGATAGGAATGCCGGCCGATCCGC
GGTGCGGATCGGCGCCCCGCTCGCGTCGGTTGCGCGAGTCGTGGGCAGATCGAGTCGATT
GGCGTGAAACGGGACGCCGGTAGGGGAGCCCGCAGGGACGCCGGTAGGGGAGCCCGCAGG
GACGCCCGCCGTCAGGCCGTCACGGCCGCGTGCACGACGTGCTCGCAGACAGCCGCCGTC
ACCTGCGCGGTCGTCGCATGGCCGCCGAGGTCGCGCGTATGCAGCGACGGATCGGCCGTC
ACGGCTTCGATCGCGCGCATCACGCGCGCGGCCGCCTCGGTCTCGCCGAGATGCTCGAGC
AGCATCACGACCGACCAGAACGTGCCGACCGGATTCGCGAGCCCCTTGCCCATGATGTCG
AACGCGGAGCCGTGGATCGGTTCGAACATCGACGGATAGCGGCGTTCGGGATCGATGTTG
CCGGTCGGCGCGATGCCGAGGCTGCCGGCGAGCGCGGCCGCGAGATCGCTGAGGATGTCC
GCATGCAGGTTCGTCGCGACGATCGTGTCCAGCGAGGCCGGACGATTGACCATCCGCGCC
GTCGCCGCATCGACGAGTTCCTTGTCCCACGTCACGTCCGGAAACTCCTGCGCGACCTGC
TTCGCGATCTCGTCCCACATCACCATCGCGTGACGCTGCGCGTTGCTCTTCGTGATGACC
GTCAGCAGCTTGCGCGGACGCGATTGCGCAAGCCGGAACGCAAAGCGCATGATTCGCTCG
ACGCCGACACGCGTGAGGATCGACACGTCGGTCGCAGCCTCGATCGGATGGCCCTGATGC
ACGCGGCCGCCGACACCCGCGTACTCGCCTTCCGAGTTCTCGCGCACGATCACCCAGTTC
AGGTCGTCCGGGCCGCAGCGTTTCAGCGGTGCGTCGATGCCGGGCAGGATGCGCGTCGGC
CGCACGTTCGCGTACTGATCGAAGCCCTGGCAAATCTTCAGCCGCAGCCCCCACAGCGTC
ACGTGGTCGGGCACATCCGGGTCGCCGGCCGAGCCGAACAGGATCGCGTCCTTGCCGCGC
AGCGCGTCGAGGCCGTCGGCCGGCATCATCGCGCCGTGCCGCCGGTAGTAGTCCGCGCCC
CAGTCGAAATCCTCGAACTCGAACGCGAAGCGGTCGCTGCCGCGGGCCAGCGCCTCGAGC
ACCTGCTTGCCGGCCGGCACGACTTCCTTCCCGATGCCGTCGCCGGGAATGGTCGCGATA
CGGTACGTCTTCATGCGAATACCTCGATTGATCGTGAGCGTACGGCCACTTTACCGAACC
GACAGTGCAGGAACCGGTGCTAGACTCAAAGCATCTTTAACTTCCGTTCACGAATCGCGT
CATGACGGACACCGTGCAGCCGGCCGATCTCGCCTTCTTCTCGACGCTGGCCGCGTCGGG
CAGCCTCAGTGCGGCCGCGCGCGAACTCGGACTGACGGCGGCGGCCGTCAGCAAGCGGCT
CACGCAGATGGAGCGGCGCGCGGGCGTCACGCTCGTCAACCGGACGACGCGTCGCATGAT
GCTGACGCCCGAAGGCGACGTGTATCTCGACTACGCGCGCCGCATCCTCGATCAGATGGA
CGAGCTCGGCGAACTGCTCGGCAGCGCGAAGCAGCGGCCGAAGGGGCTGCTGCGCGTGAA
CGCGACGCTCGGCTTCGGGCGCAGCCATGTCGGTCCGGCGATCTCGCGTTTCGTCGCGCG
CTATCCGGAGGTGTCGGTGCAACTGCAGCTGTCGGTGATGCCGCCGCCGCTCACCGACGA
CGCGTTCGACGTCTGCATCCGCTTCGGCGAGCCGCCCGACACGCGTGTCGTCGCGCGGCG
GCTTGCGCCGAACCGCCGGCTGCTGTGCGCGGCGCCCGCGTATCTGGCGCGGCACGGCAC
ACCGGGCACGCCGCATGAACTGACGCGGCACAACTGCATCGGCATCCGGCAAGGCGACGA
AGGCTACGGAATCTGGCGGCTGACGACGGGCCGCGGCGCGGCCCGTCATACCGAAGCCGT
GCGGATCAACGGCAATCTGACGACGAACGACGGCGAGATCGCAGTGAAGTGGGCGCTCGA
CGGGCACGGCATCCTGATGCGTGCCGAGTGGGACATCCGCGACTATCTGGCCGATGGGCG
TCTCGTCGTCGTGCTGCAGGACTACGAAACGCCGAGCGCGGACATCTATGCGGTGTATGC
CCAGCGCCACCAGATGTCGACACGGATCCGCGCGTTCGTCGATTTTCTCGCGGCAGAACT
GGGCGGCTGACGACAGCATGGTCCGCGTGGTGGAAGGTTCGCTTGCGCGGGCTCGGCGGC
GCTTCGGCAGCGTCGCGCCGAACCGAATACGATGCGCACAATCGCACCACTGCACCGCCC
GCCCGGCGTACCGTTCGATGCGGCCGTGAAGACGGGACACGCGTTCCGGTAGCTGCTGAC
CGGCGACGCGATCGACGCCATGCCGCGCGGCGCGTGCCGCGTGCTCGCGCCGCGCAACCG
CTTCCTGTGCGTGACGCGCAACGCGCGCCTTCAACCACGGCGCGCGCGGACGCCGCAGCA
GTTGGCCCCATGCGCGGACGACATCGCACGACGCGTCACGGCCGCCACATAGCACGACAC
GCTGCCGCGCAACGCCCGCGCACCGCGCATGTCTGCGGCCACGTTGCCGGGCGATTGCAC
GACCCTCACGCGATCGCGGCCGACCCCCCCTCAACCGGCATATCGATCTGCTCGGGCGCG
CGCCATCTCGCCTCCCACCCGATCACGCCCGCCGCCCGCTCGCGCGCAGCGGCCTCGAAC
CGCTCCGCGATCCAGTCGACGAATGCGCGCACGCCGGGCGACACATGCGGACGCTTCACA
TACACGGCCGATACGGGCACCGCCGCCGGCCGCCACTGCGGCAACACCTCCCGCAGCAGC
CCCGCATCGATCAACGGCTGCGCGACTGCACGCGGCGGCTGAATCAGCCCGAGTCCGTGT
ACGCCGCATGCCAGGTACGCATGCTCGTCGTCGACGCCGACGATGACGTCGAGCCTGATC
TTGCGCACCGCGCCGTCGACCATGAAATCGCATTCGGCTGCGCGCTGCCCGGATCCCGAC
GTGCTGCCGACCGCGCGATGCCTGTCGAGATCGTCGAGCGTGCGCGGCACGCCGCAACGA
TCGAGATACGCGGGACTGGCGCAGGTCACGCGTTCGAGCGCGCCGAGCGTGCGTGCGACG
AATGACGAATCGGGCAGCTCGCCGAGGCGGACGCTGCAGTCGACCGCATCGCCGACCATA
TCGGCCGCGCGCGCCGACACGCCCAGCATTAGCACGAGATCGGGATGCCGTGCATGAAAT
GTGCCGAGCGCTGGCAGCACGATCGCGCTCGCAACCGGCCCCGGCAGATCGACGCGCAGC
GGCCCGCTCGGATGCCGCGCGGCGCGACGGATGCTCGCCTCGAGTTCGTCGACGTCGGCC
GTGATCCGCAGGCAGCGCCGGTAGTACGCTTCGCCCTCCGGCGTCGTCCGCAGCGCGCGC
GTCGTGCGCACGAGCAGCGGCATGCCGAGCGCCGCTTCCAGCTCCTGCACGGTGCGCGTC
GCGGTCGCGCGCGATATGCCGAGCGACAGCGCCGCGCGCGTAAAGCTGTTCATCTCGACG
ATGCGCGCAAAGATGCGCATCGCGCGAATCGGATTGTCCACCGGGATACCCTGCCTGGTT
GCGCATCGGCGACGTGCTCGCACGCGCCGCCGATGCGTGTCGAAGGAAACCGCGCGAGCA
CGTCACGACGTGTCCACGCGGCCGCGCAGCCGCTCAGCCGTTCATCGTGCCGGCATCGCG
CACGGGCTCGGCGAGCAGCCGCCGCGCCAGCGCGAGCGCATCGTCGCGATTTGCGGCCGC
CTTCAGCGGATAGCCCCAGACCTTCTCGAACGCACCGGAAAACGCGTCGAGCGCCGCGCG
CCGCTGCGCGTCGGGCTCGATTGCGATCATCGCGGGAACCAGCGCACGCGACTGCGCACG
GTTGGCCTTCGTCCATTTCGCGAGCTGCTTGCGCAGTTCGTGATCCTCGGCACCGCCATC
GCCGGCAGGCGCATCGTCGGTCAGGAACACGAAGCGTTCGCGACGCGCGAGCAATGCGTC
GAGTTCGGCGAGCAGCGACGCGGGGTCGCCGGACGACGAAGACGTATATCGCAACCAGAC
AAACGGGAATTCAGTCGTGACGATCTGCATGTTGACCTCCAAATGAGAACGATTCTCATT
TTATGGAGCGACACAGATCGCGTCATTTTTCGCGCCGGCCAAGCGCTTGCTCAATCCGGC
CAAATTGCGTGCGGCGCGCGCCCGCAGCGCTGCCGGTCGGAGAGGTACTGAGTCGGCGGT
TTGCCCGTTGCCTTGCGGAACATCGTCACGAAACTGCTCGCGCTTTCGTAGCCGAGGTCG
ATCGCGACCTGGTGCACGCGACGGCCGGTCGTCAACATCTGCAACGACAGCGCGACATGC
AGCCGCCGGCGCCAGTCGCCGAGGCTCATCCCGAGTTCCTTCGCGGCGAGCCGCGTGAGG
CTGCGCTCGCTGATGCCGGCCCGCCGCGCGAGTTCGGCGAGCGGCGACTTGTCGGCCGGC
TCGTCGAGCAGATGATCGATCAGTTTGCGCAGCCGGCGATCGGCGGGCATCGGCAGGTAC
AGATCCTCGACGGGCGCCGCGACCAGTTCGTCGAGCAGTGTCGCCATCAAGCGGCCTTGC
GGACCGTCGACGTCGTACAGATTGGGAAAGCTCGCTGCCTTCAGCAACAGTTCGCGCAGC
AGCGGCGAGACGCCGAGCGTGCAGCAGCGCGTCGGCAGCGCGAGCGCGGCGTCCGGCTCG
ACCAGCACCGCGTAAAACGTCGCGCCGGCCGAGCCGCGCGCGGCATGCGGGACGTCGCCC
GGAATCCACACCGTGCATTGCGGCGGCGCACTCCATACGCCGCCGTCGATCTCGCAATAG
ATGACGCCGCTTAGCGTATAGAGCAGCTGCGCGTGCCGATGACTGTGCCGCTCGAGCCGC
CATTCGGGCTCGACGACCGAGCCGCCGAACAGCACGAGCGGACGCGGCGTCGCGGAATGG
ACGAGACTCACCGCCGGATCGGCGCCGGCGCCATGTGAAAGCTTGTGCATGGAACGGTCA
GCGATGGAGAAAGCCCGGCGCCGCAGTGCGCCGGCTCTCCGTGCTTATACCAGAAAGGCG
GCAACGCAGCCCCGCCGCGCCCTCGTCAGCAAGTGCGCATCGAAGCGCATACAATGCGGC
AGACTACCGCCGCTGCACCACCCTCCCGGAGCCGCCATGTTCGACCTGACCACGCTGACC
ACCTTCACCGCCGTCGTCCTCGGTCTGTTCCTGATTCCCGGTCCCGCAGTGCTGCTCGTG
CTGAGCCGAACCGTGCAGGGCGGCCGCCGCACCGGCATCATGACGGGCCTCGGCGTCGCG
AGCGGCGACTTCGTGCATACGCTGTTCGCGGCGGTCGGGCTGTCCGCGCTGCTGATGACG
TCCGCGCTGGCGTTCAACGTCGTCAAGTGGGTCGGCGCCGCGTATCTGATCTATCTCGGC
GTGCGCGCGCTGCTCGACAAGCCGTCCGATCCGTCGCTGCCGAAGGTGTCGCCCGTCACG
CCGCTGAAGGCGTATCTGCAGGCGATTCCCGCCGAAGTGCTGAACCCGAAGACGGCGCTG
TTCTTTCTCGCGTTCATGCCGCAGTTCGTGCATCCGGAACGCGGCTCGACGTTCGTGCAG
TTCGCGGTGCTCGGGCTGATCTTCGTCGTGCTCAGTTCGCTCTACACGACGCTGATCGCG
TGCTCGATCCGTCCGCTCGGCCGCATCGTGAAGCGGCTCACATGGCTCACGCGCTGGCAG
GGCAAGATCATCGGCTCGATCTTCATCGCGCTCGGTCTGCGCGTCGCGGTGCAGCAGCGG
TGACGCGCCGCACGGGCGTCGCGCCCGCCGATGAAACGCTGTACACGGATGCGCGCCTCG
TCGCGGTCTACGACCTGTTCAACGCGGGCGATCACGATTTCGCGTTCTACGCGGCGCGCA
TTGGCGCCGCACCGCAGCGCATCCTCGACGTCGGCTGCGGGACCGGCACGTTCGCACGCC
GGCTCGCGGCGGCCGGACACGACGTGGTCGCGATCGATCCGGCGCCCGCGATGATCGACT
ATGCGCGACGCCAGCCGGGCGCCGACGCGGTGCGCTGGATCGCGTGCGACCTGCGCGACC
TGCCGCCCGGCGCGCCGTTCGATGCGGCCGTGATGACGGGGCACGCGTTTCAGTGCCTGC
TGAGCGACGACGCGATCGACTCGACGCTGCACGGCGTGCGCCGCGTCCTCACATCTGGCG
GCCGCTTCCTGTTCGAGACGCGCAACCCGCGCCTCGAACCCTGGCGCGCGTGGACGCCGC
AACAGTCGGCGCGCCGCGTCGATTCGCCGGCGTTCGGCGCGGTCGAGCTGCAGCACGTGT
CGCATGCGGTCGAAGGGCCGATCGTCTCGTTCGATACGCACTACCGTTTCCTGCGCGACG
ACACGCGCGTCACGCATGCGAGCCGATTGCGGTTCATCGCGCAGCGCGAACTGCAGGAGC
GCGTGGCGGCTGCCGGCTTCTCCGTGGTTGAGTGGTACGGCGACTGGCAAGGCGCGCCGT
TCGACGACGCGACGAGTGTGGAGATCATCGCGATTTGTCGCGTGTGAACGGCCGCGCGAT
GCGCACCGGGCCGGCACGCTGTGATCGCGTCACTCCCCCACAATCGAAATCGAAAACCCG
TCCCACCCCTTCTGCCCGACCGTCTGCACGGCCGTCGTCGTCAGCTTCGGCTCGGCGACG
ATGCGCGCGAACCCTTCGCGCACGCCGACGACATCCGGATCGCGATTGTCCGGATCGGCC
ACGCGCCCGCGCCGCACGACATTGTCCACGACGATCACCGTGCCCGGCCGCGACAACTTC
AGCGCCGCATCGAGATAAGCGCGATTGTTGTCCTTGTCCGCGTCGATGAAGACGAAATCG
AACGGCGCCTCGCCCTCGGCAATGAGCCGCGCGAGACTGTCCTTCGCGCTGCCGACGACG
ACCGACACGACATCCGCGAAGCCCGCGCGCGCGATGTTCTGCGTCGCGACCGCCGCGTGC
GCCGGATTGAGCTCGAGCGTCACGAGCCGGCCGCCGGGCGGCAACGCGCGCGCCAGCCAG
ATCGTGCTGTAGCCGCCGAGCGTGCCGACCTCGAGAATGCGGCGCGCACCGCGGATCGTC
GCGAGCAGTTGCAGCAGCTTGCCCTGATTCGGCGCGACGTTGATCGCCGGCAGCCCGGCT
GCCTCGCTCGCCGCCAGCGCGGCATCGAGCACGTCGTCGGACGGCACGAGCGTCGCCGAG
AAATACGCGTCCACACGGTTCCACTGATCCTGATCCATCGCACACCTTTCGTCTGCGGAA
AAATGCATTCTATGCGCGCTGCGCCGATAAGCAACGCACCATTCGTTCTAAGCTTCGCGC
GCGCTGCGCTCCTATAATCGCCCGATCATCACAACAACAGACGGAGCACGCATGACCGAT
CAGGCCTCTTCGAAGTGGCGACTCGAAACGCTCGCCGTCCATGGCGGCTACCGCCCCGAT
CCGACGACGCGCGCCGTCGCGGTACCGATCTACCAGACCGTCGCGTATGCGTTCGACGAC
ACGCAGCACGGCGCCGACCTGTTCGACCTGAAAGTCCAGGGCAACATCTATACGCGCATC
ATGAACCCGACGACCGACGTGCTCGAACAGCGGCTCGCCGCGCTCGAGGGCGGCGTCGGC
GCGCTCGCGCTGGCGTCGGGTCAGGCAGCCGTCACATATGCGATCCAGACGATCGCGGAA
GCGGGCGACAACATCGTCGCGGCCAGTTCGCTCTACGGCGGCACCTACAACCTGTTCGCG
CATACGTTGCCGCAATACGGCATTACGACGCGCTTCGCCGATCCGCGCGACCCCGCATCG
TTCGCACCGCTGATCGACGCGCACACGAAGGCGATCTTCGCGGAATCGGTCGGCAATCCG
CTCGGCAACATCACCGATATCGCGGCGCTCGCCGACATCGCGCATCGCCACGGCATTCCG
CTCATCGTCGACAACACGGTGCCGTCGCCGTACCTGCTGCGCCCGTTCGAGCACGGCGCG
GACATCGTCGTGCATTCGCTGACGAAGTATCTCGGCGGTCACGGCACGAGCCTCGGCGGC
GCGATCGTCGATTCGGGCAGGTTCCCGTGGGCCGACCATGCGGACCGCTTCAAGCGCCTC
AACGAACCGGACGTCAGCTATCACGGCGTCGTCTATACGGAAGCGTTCGGGCCGGCCGCC
TATATCGGCCGCGCGCGCGTCGTGCCGCTGCGCAACATGGGCGCCGCGATCTCGCCGTTC
AACGCGTTCCAGATTCTGCAAGGGATCGAGACGCTCGCGCTGCGCATCGAGCGCATCAGC
GACAACGCACTGAAGATCGCGCAGCATCTCGTGCGTCACGAACGCGTCGAGTGGGTCAAC
TATGCGGGGCTGCCCGACCATCCCGATCACGCGCTTGTCGCGCGCTATCTGTCGGGACGT
GCGCCCGGCCTGCTGACGTTCGGCGTGAAAGGCGGCCGCGCAGGCGGTGCGAAGTTCCAG
GATGCGCTGAAGCTGTTCACGCGACTCGTCAACATCGGCGACACGAAATCGCTCGCGACG
CATCCGGCGTCGACCACCCATCGGCAGCTATCGCCGGCCGAACTCGCGAAGGCCGGCGTG
AAGGAGGAAACGGTGCGGCTGTCGATCGGCATCGAGCATATCGACGATCTGATCGCCGAT
CTCGATCAGGCGCTCGCGCAGGTCTGATCGGGCCGCCGCGTGCGAGACGCGCCGCGGCCG
GCATGCATCACGCGCGGCCGCGTTTGCCGCGCCGGCGCTGCTCGAGCCAGTCGAGCAGTT
GCCGGCCGTCGCGGCCGCCGAACCATCGCGCATGGCCGAGCAGATAGCCGTCGTACGCGA
CGTCGACGATGTCGGCCGCGTTCACGATGCAGCCGAAATACGCGACTTCCGACAGCGCGA
ATTCCGTATGCACGATCGGCAGCAGCGCGACGAGCGCCGCATAGGCGTCGTCGCTGAGCG
GGTCGAGCGACTCGTAGCCGTCGAGCAGCGCATCGATCTGCTCGTACTCGACGCGCCGTG
CATCGGCCGGCGCGAGCCAGTCGATCATGTTGCGCTCGATCGCGAGCGCGACGTCCATCA
CCGCGCACGTGCGGTCCGACAACCCGAAATCGAGCACGGTGCACACCTGCGCGCCGGGCG
CCGCATCGGTCCACAGCAGGTTCGACGCATGCCAGTCGCCGTGCGTCCATAACGGCGCCA
GCGCGGGCAACAGCGGCACGACGCGCGCGTGATACGGCCCGATCGTCGCGGCGACGTCCG
CGCGCCAGTCGCGCGTGCCGAGCGCGCGCACGAGCAGCGGCTGCGCCTCGACCCAGCGTT
CGAGCGCGCCGGCCAGATCCGCGCTCGACAGCACGCGAAAACTCGACAGCAGCGTGCGAA
TCGGTCGCGCCGGCGCATCGTAGCCGGCCGACGCGCGATGCAGTTGCGCAAGCGCGCGGC
CGGCCGCATACGCATGCGATGGATGCGCGAACGGCTTCCACGACATCACGCCGCGATACG
CATCGACCCCGGGCGCGACGACGTGCACTTCGTACGTCCAGTCGCCGAACGCAAATGCGG
TCGCGCCGTCGCGGCCGGCCAGCACGTCGGGCACCGGGCAGCCGTGTGCGCGCAGATGCG
CGATGAAGCGGTGCTCTTCGGCGAGCCCTTCGACGTCGCGCAGGCTTGCATGGTGACGCT
TGACGAACAGCGCGCGCTCGTCGTCCGTGCGCACCAGCACCGCCGCCGAGAACGGCCGCG
GACTGTGCCAGGTCAGGCGCGCGGGCACGCCCGCGCCATCGATCCGCGCGAGCACGGCCG
CGACTTCGTCGTGCGTGATCAGCGGCCAGTCGCGCTCGGCCTTTTCGCCGTCGACGCCGA
ACTGCGGCGGTGCGACGTCGCGTGCGGCGGGACCGTCCGGCTCGAGAGGAAATGACATGA
ACGACGTCGCTCCGTAATTGAATCGCGTGGAATCAGTGCGCCGCGCGCGCGTCGGCGCGC
ATCGCATCGGCGGTGCGGCTCCAGTCGCGCCAGCCGATGACGGCGAGCGCGATGAACAGC
GCATAGAGCCCGGCCGTCAGGTACAGCGCCTTGAACACGAACATCCCGACGTACACGACA
TTCACGACGATCCACAGGCCCCACGACGCGATATAGCGCCGCGCGGTCCAGTATTGCGCG
ACGAGGCTGAACGCAGTGAGCGACGCATCGACGAACGGCAGCGCCGCGTCGGTCCAGCGC
GCCATCATGCCGCCGAGCAGCGCGCTGCCGATCACGGCCGCGATCAGGTCGGGCAGCATT
TGCCGCGGCCGCACGCCGGTGACGGGCGCGACGTCGCCGGCCGGCGCCGCGTGGCCGCCC
GCCTCGAGCGTACGCTGCGCGAGCCAGCGGCGCCAGCCGTATACCTGCAGCACCGCGAAC
GCGCCTTGCAGCAGCATGTCGGAATACAGCTTCGCGTCGAAGAAGATCCAGCCGTACAAC
GCGACCGACGCGAGCCCGACCGGCCAGCACAGCATTCGCCGCTTCGCGGTCAGCCAGATC
GCGAGCGCGCTGACGATCACGCCGGCGATTTCGAGGGAGGACATCGTATGGGCTCCTGGG
TAGCCGCTGCGCGGCGATCAGAAATCATAGGTCAACGACACGCGCGCGGTGCGCGGCGCG
CCGGGGAACAGATACGCGTCGCCCTGCTGCTCGCCGGCGTCGCGCCAGTAGAACTTGTTG
AACAGATTGTCCACCGACACGCGGAGCACCGTGCGATGGCCGGCGATCTTCGTCGTATAG
CGCGCGCCGAGATTGAACACGAACCACGACGGCACGCGCGCGGTGCCTTCTTCGTTCGCG
TTGCGGCTCGCGCTGTACTCGACGCCGCCCAGCACGTCGAGCCCGGCGACGCCGGGCACC
GCGTAGTCGGCATACAGCGACGCGCGCAGCGCCGGCACGTTGATGATCTGATGCCCTTCG
TACGCAGCGCTGCCCGAATCGTATGCGCGGGCGCGAATCGCGGCGACGCTCGCGGACAGC
GACAGGCGCTCGGTGAGCCGCCCGGCCGCGCCGAGCTCGATCCCCTGATGTCGCTGCGTG
CCGCGCTGCACGAACGTGTAGCTGCTGCCCGACGCATCGGGATCGGCAAACTGGAACGGC
TTGCTGATCGTGAACAGCGCGGCCGTCAGGCTCAGCCGGTCGAGCCAGTCGTACTTCGCG
CCGACTTCGACCTGATGCGATTCGACGGGCGGCAGGAACGCATACGCGTTGGTCGCGCGC
ACGGGCGCCTGATCGCCGAGCGACAGCGCCTTGCTGTACGACGCATAGAGCGACAACGCA
CGGACCGGCTTGTACACGAGCGCGACCTGCGGCAGGAACACGGAACGATCGGTGCGCGTG
GCCGGGCCGTCGATGCTGTCCCAGCTGCGTTGACGCAACAGCACTTCCTTGCCGCCCGCG
AGCACCTGCCAGTGTTCGCCGATGCTGATGCGGTCGAGCCCGAACACTCCGTACTGCCAT
GCGTCGAGCTGCGGATACGACGGGCCCGCCACGTTCGGCGACGGCGGAAACGCGACATCG
GGACCGTAGATGTTCTCGCTGCCGACGTAGTCGTACACCGCATTCGCCATGTGCACGACG
CGACGCTGCACGCTCAGGCCAAGCGTCAGCTCGTGCCGCAGCGGCCCGGTCGCGAACTTG
CCCGTCGTCACCGCGCGCACGTCGTCGTTGCGGCGATATTCGCCGGGGCTGCGGAAGTCG
TACACGTCGTAGTCGCCGTTCGCGCCGAAGAAGAACGGCGACGTCGCGCCGGCCGCACAG
CTCGCCGCGTAGTAGCAGCCGTATGCGAACGCGCTGTTGTCGTCGATCATCGTGCGGCTG
CGGCCGGCGGCGATATACGCTTTCCAGTCGTCGTTGAACTGATAGTCGAAGCGCGCGTTG
AGGTTCAGCGCGTCGGTCGTGACGGGCTTCGCCCACGGCTGCGTGCCGAGCGCCTTCGAC
GTCGTATGAACCGGCGGTACGACGGTGCCGCCGAGCAGTTGATAGCCGGGTGCGGAACGC
TGGATCCACTGCTGGAACTCGGCGTTCAGCTGCAGGCTCGCACGCGGGCTGATGTCCCAG
TCGGCGGCGATCGAACCGAACGTGCGGCGTCCGTTCGTGCCGTCGATATACGAGTGCATG
TTTTCCTTCGCGGCGTTCACGCGGAAGCCGAACTGGTTGTCGGGCCCGAAGCGCCGGCCG
ACGTCCACGGCCGCCGATGTCGAGCCGCGGCTGTCGACACCGGCCGTCACGCTCGCGACG
TTCGCGGAGCGCTTGGTCACGAAGTTGATCACGCCGCCCGGCGCGACGACGCCGCTGTCG
ATGCCGGCCAGCCCTTTCAGGATCTCGACGCGTTCCTTGTTCTCGAGCGGCACGTTCTGC
TCGCCGGACACCGTCAGCCCGTCGATCCGGATCGCGCTCGCCAGGTCGACCGGAAAGCCG
CGGATCGCAAAGCCTTCGTAGTAGCCGACCGGCGCGTAGTCGTTGACGACCGACGCGTCG
TTGCGCACGACGTCGCTCAAGCGCTTCGCCTGCTGATCGTCGAGCTGCGCGCGCGTGACG
ACGTTGACCGACGCGGGCGTGTCGAGCAGCGGCGCGTCGTCGAGACCGGCGACCGACGCT
TCGCGCGCGCGATAGGTATGGCCGCGTGCGCCGCTGACCGTGATCGCCGGCAGCGTCGCA
TCGGGCGCCGCCGTGGCGGCCGCTGCGGGCGGCGCTTCGGCGCTCGATGCGGGCGCGTCG
CCCGGTGCCGCGACGGCCTGCGCCGCGAAAAGCGTGATGCCGACGCCGGCGCAGAGGCCC
GCATTCGCGCGGCGCCGTGGCGTACGCCGCGCGGTTGTTTTGCTTACCGTCATGGTTATG
GATGGCGCACTCGCCATTCGATCCTGTCGAAACACGTTACGAAGCTGCACGGCGCGCCCC
GCCGAGGTGCGCATCCGTGCGCCGTTCGCGGGACGAGCCGGACGATGCGCACGCGTACGC
GCCGCTCGGTCGGGAAAACGCGGGATCGGACATCGGATGCGCGCGACGCGCAACGCCGGC
GCCGCCGTCGATCCGTTCGCAGGACGGGCGGCGGCCGGCGCAATCGCGGTCGGGCATGCG
GGGGACGCTTCGATGCCGCGATGGGCGAGCGATGCGGGCAGAAGCGCCGTTTGCGCAACG
GCGGCATGCGCATCGCGCGCGGCATCGCGGCGTGGCGCGCATTTTACCGCGCGCGCGGCG
CGGAGCCGGGAAATCGGCGGCGGCAGGTGGAGAACGGACGGCTGACGATCGAGCGCGAGC
GCCAGCGGGCGCGGCTGGCGTGGCGGGCGGCGTGATCGCGCGCCGCGCTCAGAACCCTTG
CGTCGTCGCGGTCGGATCGACGACCAGGTGCACGACGCCGTAAATCGCCGCGCCGACGAG
CAGCGCGAGCACGATCGCGACGAACGGCAGCAGCGTGAAGTTCACGTTCGCCAGATCGGA
CGCGTGCGCCTTGCTGTTGCGTACGCCGAAGAAACTCCACAGAACGAGGCGGATCATGCT
GAACAGCTTCATGGGGGTGCTCCTTTCGTCTATCGGTTGACGCTATCGTCGGTCCGACAG
GCCTGCGGAAAAAGAAGCAGTTGCGCGCGATTTTTGCGCAGCACGCGCGCTGCGGCCGCA
TGCCGCAGCGTGCAAGCGCATTACTTGAACTGCGGCGCGCGCTCGACCGGCGACCAGCGA
AACGGCAGCACGGCCGCAGTACGCCGCACGTCCGTCACATGAAAACGCACGACGCGTTGC
GCGCCGTCGAACGACGCGACGAGCGGCCCGTCCCAGACGATCTCGGCACGCGCGGCCACG
TACAACAGATCGCCGCGCTCGAAGTCGACGAACAGCAGCCCGGCACGCGGGTCGTGCTGC
AGGTTGCCGAGCGTATTGAACAGCCGGTTGCCGCTGAAATCGGGCGTCGCCAGCGTCCGT
GCATCTTCGACGCGCACGAAGCCCGGCATGCCGCCGCGATGTGACACGTCCGCGCCGCGC
GCGACGCCCGCCTCGGCCGACGCGTTCGCACTCGCAACGAAGAACGTATCGGCTTGCGCG
AGCAGCGCACGATCGTCGTCGCCGAGACGGTCGGACCGTTGCGTCGCGGGCCGTGCGTGC
GCGTCGTCCGGCGCGGCGGTCGGCGTGCGCGCCTGGATGTACTTCGCGCAGTTGCCGAAA
CTCTGCTCGACCGCAATCGTCAGCGCGTCGCCGTCCACCGCCTGCACGACGCCGTTCACG
CGATTGCGCCGCCGCGTCGCGAACTCGATGCCGAGTCCGCCGAGCAGCGCGCCGGCGCGC
CACGTACCGGCCAGCGGATCGTCCGGCAGCGTGCCGCCCGCGATCGTCAGCGTGCGCGCG
TCGGGCGACGACACGAAGCCCGGCTCGCCGACGCGCAGCGTCGCCCACGGCTGGCCGTCC
TCATCGACGCCACCGACCACGAAGAACGGCAGCTGCGCAAAGAACGTGCGGTGCTGATCG
GGCATGAAGCGGCGGATACCGCGCAGCCCGATCGCATCCGCGGCGTCGGTGACGCCGGCA
CGCTGCTGCACCGCGCGCTCGCCCGCATGAAACGGCGAACCCGGCAGTTCCCAGCCCGGT
ATCGCGGCAGCGGTCGGCGCGTTCACGTCGTGCTCCCGGACGCCGCGTCGGCCAGCAGGC
CCGCGCGCGTCGACTCCATCGCGACGAAGCGCGGCAGCGCCTCGATCCGCGCGAGCCACG
CGCGCACGTGCGGATACGGATCGAGCGACACGCCGCCTTCCGGCGCATGCGCGATGTACG
TGTACGCGGCGATGTCGGCGATCGTCGGTTGCGCACCGATCGCGAACGGCTTGTCGGCAA
GCTCGCCGTCGATCGCGGTCAGCAGTTTCGCGGCCGTGCGCTTCGCGGCGTCGTGGTCGA
GCGCCGCGCCGAACACGGTGACGAGCCGCGCGGCGGCCGGCCCCGTCGCAATCGGGCCGG
CCGCGAACGACAGCCAGCGCTGCACGGCCGCCGCGCCGAGCGGATCGTCGGGCAGCCAGT
GCGCGTCGCCGTAGCGCTTCGCGAGATACACGAGGATCGCGTTCGAATCGGCGAGCACGG
TGCCGTTGTCGTCGATCACAGGCACCTGGCCGAGCGGATTCAGCGCGAGGAACGCCGGTG
CGCGCTGCGCGCCGGCCGCGAGATCGACGTCGACGGTCTCGAACGGCAGACCGAGCAGCG
ACAGGAACAGCCGGACGCGATGCGCGTGCCCCGACAGCGGAAACGAATAGACGCGGATCG
GCGAGATGGGCTGGGCAGCAGCAGGCATGTAAGAACTCCGGATTCACGCGTCGCCGGACG
CGGCGACGAACGGCCTCAGCGTACCGCTCGCCGCCGTTCGCCAGAAGGCGGATAATCGCG
GAAACATTATCCGCTTCCATAGGACAATCGACGATGGCCGATCTGCGCGACGTGAACCTG
AACCGGCTCGCTGTGTTCGTTGCGGTCGTCGAAGCGGGGTCGCTGACGGCCGCGGCCGAG
CGGCTCGGCCTCGCGAAGACGGTGGTCAGCACGCACATGCAGCGTCTCGAATCGGAAGTC
GGCGCGAACCTGCTCGTGCGCACGACGCGGCGGCTCAGCGTGACCGACGCGGGCCGCGCG
TTCTACGATGCGTGCCGCGACATCGTGCAGGCCGCCGAAACCGCACTCGACGCCGTGTCG
TCGGACGCCGGGCCGCTGCGCGGCACGCTGCGCGTGAGCGTGCCGGTGGATTACGGCGCG
CAGGTCGTCGCGCCGGCGGTCGTCGCGCTGCGCGATGCGCATCCGTCGCTCGACGTCGAG
CTGATCGCGAATGACCGCGTCGTCGATCTCGTCGCGGAGAACCTCGACGTCGCCGTCCGC
ATCGGCCGGCTCGCCGATTCGAACTATCGCGCGGTGCAGCTCGGCACGTACGAGAAGTGG
CTGGTGGCAAGCCCGGCGTTCGTCGCGCGCTACGGGCTGCCGCGCGATCCGGCTGCGCTC
GCGACGCTGCCGTTCGTGATGCTGTCGACGCTTGCGCGCCCGCATACGCTCGAACTCGAA
AGCGCACGCGGCGGCAAGGCCTCGGTGCGCTGTAACGCGTCGGTCGTGTCGAACACGGCC
ACCGCCTGCCGCGCGATCGCGCTCGCGGGCGGCGGCTTCGGGCTGCTGACGGATTTCTCG
ATCGCCGACGACGTCGCGGCCGGCACGCTCGTGCGGCTGCTGCCCGCATGGCGCGCCGCG
CCGGCCGGGATTCATGCGGTGTATCCGTCGACGCGGCTGCCGTCGCCGAAGGTGCGTGCG
TTCATCGACGCGATGAAGGCGACGATCGGCGCCACGCCGCGCACGCCGTCCGCACGCCCC
GCGACGCGCAGGCGCACCGCGCGCTGAAGCGCCGCGCGCGGTGCGCCGGTCTCGTTCACG
TCGGCGACTTGTCCGCGCCGCCCGCTTCCCGCAACGTCCCGAGCAGCACCTTCCTGCAAC
TCGCGACCATCTGCGCTTCGGGATCGCGATAGCCGGTCAGCAGCCAGGCCGCGCCGACGT
TCGTCATCGCGCCGACGAGCGCGAGCCCGATCAGCCGCTGCTCGGTGCGTTCGGCGACGG
TCTGCGGCTCGCGCGCCGAGCCGATCGCCATGATCAGCTTGCCGAAGTCGATCAGCATCC
GCTGGTACGTTGCATCGGTATCCGCGCTGACGCCCATCACTTCGAGCAGCAGCACGCGCG
CCGCGCACGGATCGCGCAGGAAGCCGAAGAACGCGGCGAGCCCCGCATCGATGCGCTCGT
GCAGCGCGCCGCCGTGCTCGGCCACCGCATGCGCGACCGCGTCGTGCAACTGCTGCGCGT
GATGCAGGTACGTGCAGCGCAGCAGATCTTCGGTACTGTCGAACGCCGCATAGAAATAGC
GGTCGTTCAGCTTCGCCTCCTGGCAGATCGCGCGCACGGTCGCCTTGCGAAAGCCGATCG
TGCCGAACACGCGCGTGGCCGCGCGGATCAGCGCGTCGCGCCGCTCCGCCGCGCGTACCT
CGGGCGCCACGCCGCCATACGCGCGGCCCCGCTTTTCCGTTTCGAGTGCTTTCTCCATTT
CGCTATTTGACATCAGGACACCCGAAAACTAAAGTGGTGACAACAAACACCACAATAGAC
ACGCCGCCGGCACGACGGTAGCGGAACGGGAGGACGACGGATGAAGGGTTTTTCCGGCAA
GGTCGCCGCAATCACGGGCGCCGGTTCAGGGATGGGCCGCAGCCTGGCAGTCGAGCTCGC
GCGGCGCGGCTGCGAGGTGGCGCTCGCCGACGTCAACGACGTCGGGCTCGCCGCCACGGC
GGCCGCGTGCGCGAAGCACGGCGTGCGGACGAGCACGCGGCGCGTCGACGTCGCCGACCG
CGACGCCGTGTTCGCGTGGGCCGATTTCGTCCGCGCCGAACACGGCAAGGTGAACCTGAT
CTTCAACAACGCGGGCGTGTCGCTGGCCGCGAGCGCCGAGACGGCGAGCCTCGCCGATCT
CGAATGGATCGTCGGCATCAACTTCTGGGGCGTCGTGCACGGCACGCAGGCGTTCCTCCC
GCATCTGCGCGCGTCCGGCGACGGGCACGTGGTCAATACGTCGAGCCTGTTCGGGCTCAT
CGCGATGCCGACGCAAAGCGCGTATAACGCGACGAAGTTCGCCGTGCGCGGCTTCACCGA
AGCGCTGCGGATGGAGCTCGAACTCGATGGCGCGCCCGTCAGCGCGACCTGCGTGCATCC
GGGCGGCGTCGCGACGAACATCGTCGATGCGAGCCGCGTCGACACCAGCATTCGCGCGCT
CACCGGCCAGGACGAAGCGACCCATCGCCGTCAGGCGAATCGCCTGATCAATGCGACGAC
CGCCGACGACGCGGCCCGCCAGATCCTCGCCGGCGTCGAGCGCAACGCGCGCCGCGTGCT
GGTCGGGGCCGATGCGCGCCGCCTCGACACGCTCGCGCGCCTGCTCGGCGCCGGCTATCA
GCGGCTCGTGCTGCGCCACGTGCGCCGCGCCCGCGCGCGCAATCTCGCACGCACGGCCAC
GCCGGCCGCGCACGCCTCCACCGCGATCAAGGACACCGCATGACCTCGACGACGACCGAC
CGGCGCGCCGCGCCGCCCGCCTGCGGCGACAGCCGCGACCTCGACGTGCTGATCGTCGGT
GCCGGCCTGTCCGGTATCGGCGCGGCCTATCACCTGAACAAGCGCTGCCCGCATGCGAGC
GTCGCGATCGTCGAGGCGCGCGACGCGATCGGCGGCACGTGGGACCTGTTCCGCTATCCG
GGCGTGCGCTCGGATTCGGACATGTTCACGCTCGGCTACAGCTTCCGCCCGTGGCACAGC
GACAAGGCGATTTCCGACGGCCAGACGATCCTCGACTACATCCGCGACACCGCGTGCACG
TACGGGATCGACAAGCTGATCCGCTACGGGCAGAAGGTCGTCGCGGCCGACTGGGATTCG
AACCGCGCACGCTGGACGGTGCGCGTCGAGCGCACGCGCGACGGCGCGACCGACACGCTC
GTCTACACGTGCCGCTTCCTCTATATGTGCAGCGGCTACTACGACTACGATGCGGGCTAC
CTGCCCGACTGGCCCGCGATGGATACGTACGAGGGCCGCATCGTGCATCCGCAGCACTGG
CCGAAGGATCTGTCGTACGCGAACCGGCGCGTCGTCGTGATCGGCAGCGGCGCGACGGCC
GTCACGCTCGTGCCGTCGATGGCGGCCGACGCGCAGCACGTGACGATGCTGCAGCGCTCG
CCGACCTACATCGTGTCGCTGCCGGCGCGCGACAAGATCGCGAATGCGCTGCGCCGCGTG
CTGCCGTCGCGGCTCGCGCACCGGCTCGTGCGCGTGAAGAACGTGCTGCTGACGATGTAT
CTCTACAACGTGTCGCGCCGCAAGCCCGAGCGCACGAAGCAGTTCATCATCCGCGCGGCG
AGCCGGCAGCTCGGCCCCGACTTCGACGTCGCGAAGCATCTGACGCCGCGCTACAACCCG
TGGGACCAGCGCCTCTGCCTCGTGCCGAACGGCGATCTGTTCAAGGCGATCCGCGCGGGC
CGCGCGTCGATCGTCACCGACGAGATCGAGCGCTTCACGCCGACCGGGCTGAAACTGAAA
AGCGGCGCGCAGCTCGACGCCGACGTGATCGTCACCGCGACCGGCCTGAAGGTGAAGATG
CTCGGCGGCGCGCGCGTGACGGTCGACGGCCGCGCGGTCGACCTGCCGCAGACGGTGTCC
TATAAAGGGATGATGTACAGCGACGTGCCGAACCTCGCGTCGTCGTTCGGCTATACGAAC
GCGTCGTGGACGCTGAAGGCCGAACTGATCTCGCGCTACGTGTGCCGGCTGCTGAACCAC
ATGCGCGCGCACGGGTACGATACCTGCGTACCGCGCCTCGCGCCCGGCGATCTCGGCGAC
GTGCCGGCCGTGAACCTGAGCTCCGGCTATATCCAGCGTGCGGCCGGCATCCTGCCGAAG
CAGGGCCACCGCAAGCCGTGGAAGTTTCATCAGAACTACGTGCTCGATCTCGCATCGCTG
AAGTTCAGCGGCCTCGCCGACTCGGCGATGCATTTCGAACGCCGCGCGACAGCCGGCCCG
GCGGCGACGCCGGCGACCGAACCCGTACTCGAAACCCGCTGAGGCCGCCATGAGCCCGAC
GCTCCATCTGATCCTGAACATCCTGCTCGGCATCGTCGCGGTGCTCGCCGCGCTCGCGCT
GTTTTCCGGCTACGTCGCGCGCCGCGTGACGCGCGCGTTTCCGCCCGAAGGGCGCGTCGT
CGAGATCGGCGGCGACCGCATCCACTATGTCGAATACGGCAGCGGCACGCCGATCGTGTT
CGTGCACGGGCTCGCCGGCCAGCTGCGCAACTTCGCGTATCTGCCGCTCGCGCGGCTCGC
GCAGCATCACCGCGTGATCCTCGTCGACCGGCCAGGCGCCGGCCGCTCGACCCGCGGCGC
CGGATCGCAGGCGAACGTGTTCGCGCAGGCGCGCACGATCGCCGCGTTCATCGACGCGCT
GCGGCTCGACCGGCCCGTGCTCGTCGGCCATTCGCTCGGCGGCGCGATCGCGCTCGCGGT
CGGGCTGAACCATCCGGAGCGCGTGAGCCGGCTCGCGCTGATCGCGCCGCTGTCGCATCC
GCAGTCCGAGCCGCCCGCGCCGTTCCGGCCGCTCGTGCTGCCGTCGCCGCTCGTGCGCCG
CTTCGTGTCGTGGACCTTCGCGATCCCGATGACGATCCTGACCGGCCGCCAGGCCGTGCG
CCTCGTGTTCGCGCCCGAGGACGTGCCGCGCGACTTCGCGGTCAAGGGCGGCGGCCTGCT
CGGGCTGCGGCCGGCCAGCTTCTATGCGACCGCGACCGACCTGCTGTGCGCACCCGACGA
TCTGCCCGCGATGGAACGCCGCTACGCGGAACTCGCCGTGCCGGTCGACGTGCTGTATGG
GCGCGAGGACCGGATCCTCGACTGGCGCGCCCACGGCGACGCGCTCGCGAAGAAGTCGGC
GCGTGTGCGGCTGAAGGTCGTTGAGGGCGGGCACATGCTGCCCGTGACGATGCCGGAGGC
GACGGCGGACTGGCTGCTCGAGGTGGCCGCCGCGCCGGCGGCGGCGGCGGCGCGGGCGGC
GCACTGAGCGGTGCACTGCCCGGTGTACTGAGCGGCGCGGACAGCGGCCTTGTCGGCTTG
CGTCGGCTTGCGTCGGCCTGCGTCGGCCTGCCTCGGCTTGCGTTGGCTTGCGTTGGCTTG
CGTTGGCTTGCGTTGGCTTGCGTTGGCTCGCGTTGGCTCGCGTTGGCTTGCGTCTGCTTG
CGTCTGCTTGCGTCTGCTTGCGTCTGCTTGCGTCGGCCTACGTCGGCCTGCATCGGACCG
CGTCCGATTGCCTCGATCGTCGGTTCGTGATGGTGCCGTGCGGCCGACGCGCGCCGTGGC
GTTACGCGACGGGCGGCCGTCGAAGCCGTGGTCGAATCAGCTTGCGTCGTCCGGCAATTC
GAGACCGAGTTCGGCGATCACCTCGCGCGCGCTGCGGAACGCCTCGACCGCGGCCGGCGC
GCCCGCATACAGCGCGCTGTGCAGCAGCACCTCGCGGATTTCGACGAGCGTCGCGCCGTT
GTTCAGCGCGCCGCGCACGTGCCCCTTCAGTTCGGTGCTGCGGCCGAGCGCCGCCAGCAT
CGCGCACGTGCAGAGGCTGCGCGTCTTCAGATCGATCCCGCCGCGCTGCCACGTGCTGCC
CCACGCGTGCTCGTTCAGCCAGTCCTGCAGCGGCCGCGAAAAGCCGTCGAGGTCGCGCAT
CGCGCGCTCGACGAACGGCTCGCCCATCACCTCGGTCCGACGCGCCTTGCCGCGCTCCCT
GTCCTGTTCGCTCATGTCCGTATCCTGTCTCGGGTCGCGGCCGCTTCGATCGGGGCCCGC
AGCCGGATGGGCCCGCGTCATGTTCGCGGCGCGCGCGCGTTTCGTCAAAGACGTGGCGCT
CGGTGACGGCCGTTACGTCGCGCGATGCTACGTAACATCGCGCGCCGCGTTACGGCAGCT
TACGGGAACATCACGGCGACGCGCGGGGCAGCCGCGCGGCGGCCGTTCGGGAAATCGGCG
CTACGGCGTTTAAATCGCATCGAAACTCCCGGTTTCCGCAACGAAACGACCGGCCGGATC
GCCGAAGTTGGCATGGCGCGAAATTTGCAGATAAGGGCTTCGGACAACTTCCAATGTCGA
GGCCAACATGCACCATTACTTCAACAAGACGACGGTCGCGCTGGCTGTGTCGTCGCTTCT
CGCGCTGTACGGCTGCGGCTCCGTCGACGGGCCGACCACGCCGCCGACCGTCAAGCCGAG
CACGTCGGGAACGTCGGGCGGCGGCGGGACGTCGGGGACTTCGGGTGGCGGTAGCTCGGG
GACGTCGGGGAGCGGTAGTTCAGGGACGTCGGGGGCGACTTCCGGGACGTCGGGTACGTC
TGGCACCTCCGGTACGTCCGGTACTTCGGGCACGTCCGGCACCTCCGGTACGTCCGGTAC
TTCGGGTACGTCTGGCACCTCGGGCACGTCCGGTACCTCGGGCACGTCCGGCACTTCGGG
CACGTCCGGTACCTCGGGTACGTCCGGCACTTCGGGTACGTCTGGCACCTCGGGCACGTC
CGGTACCTCGGGCACGTCTGGCACCTCGGGCACGTCCGGTACCTCGGGTACGTCCGGCAC
TTCGGGTACGTCTGGCACCTCGGGCACGTCCGGTACCTCGGGTACGTCCGGCACTTCGGG
TACTTCGGGCACTTCGGGTACGTCCGGTACCTCGGGTACTTCCGGCACTTCGGGTACGTC
GGGCACCTCGGGTACTTCCGGCACTTCGGGTACGTCGGGCACTTCGGGTACGTCTGGCAC
CTCCGGTACGTCTGGCACTTCGGGCACCTCGGGTACGTCCGGTACCTCCGGTACTTCGGG
CACCTCCGGCACCTCGGGCACGTCCGGCACCTCGGGTACGTCCGGTACTTCGGGTACGTC
CGGCACCTCGGGCACGTCCGGCACTTCGGGCACCTCGGGCACTTCGGGTACTTCCGGCAC
CTCCGGCACATCCGGCACCGGCGTCACCCCGCTCGGCAACGTCCTGCAGAAATCCGGCAA
TCTCGTCACGTCGCTCGGCACCGTCGTCGCGAACGGCGGCGCACAGATCGGCGGCGTCAC
GGTCCCCGGCACGAACCCCACGACCGCGACTAGCGTCGGCAATGCCGTCACGAGCCTCGG
CAACGGCGTGCAGTCGGTCGGCAACGGGATCGCGGCCGGCCTCGGCTCGATCGGCGTGTC
GGCGAACCCGCTCGGCCCGACGCTCACGTCGACCACCGGCCTGCTCACCGGCACCGGCGG
CGCGGTCAGCAACCTCGGCAACGCGGTGAAGAGCCTGGGCGCGGGCCCGCTGTCGCCGCT
GTCGCCGGTCACGACGCTGGTCGGCGACCTCGCGAACACGGTCGGCACCGCAGTGAACTC
GACCGCCTCGGACCTCAACACGGCGCTGAACAGCACGCCGGTCCAGCAGCTCGAGACGCA
GCTCGGCAAGGTGATCAATCCGATCACGAACACGCTGACCGGCGGCGTCGACAAGCCCGG
CGTCACGCAGACGCTCGGCAGCGCGACGCTGCTCGGTGCACCGCTGAACGGCCTGCTCAG
CACGCTCGGCGGCGGCCTCGGCCTCGCCGGCACGAAGATCGGCGGCGCGACCGACTACCC
GGTCGGCCAGGGTCTCGGCGGCGCGGTCGGTCAGCTCGGCGCCACGACGACGTCGGTCGG
CGGCCTGCTGTACGGCGGCAGCTCGAGCAGCGGCACGAACCCGCTCGCACCGCTCACGGG
CCTGCTCGGTTCGCTGACCGGCGGCCTCGGCGGCATCGGCGGCGGCAGCTCCAGCGGGTC
GAGCGGCACCGGCGGGACCAGCGGAACGAGTGGCGGCCCGCTCGGCCCGATCACGGGGCT
GCTCGGCACGGTGACCGGCACGCTCGGCGGCATCGGCGGCTCCAGCGGCACTGGCGGAAC
GAGCGGCACCAGCGGCACCGGCGGAACCAGCGGCGCCGGTGTCGGCGGCCTGCTTGCGCC
CGTGACGAACCTCGTCAACACGCTGACACCGCTCGGCGCGAGCCTGACGGGCACGATCAC
GACGCCGGGCGGCGGCCTGACCGGCGCGGTCGGCGGCGTCCTGACCGGCACGCTGACGCC
GCCCACGGCCGGCGTCGGCGGCGGTGCGGGCGCCGGTGCAACCGGCGGGGGGGGGGGGGG
GGGGGGGGGGGGGGGCCCCGGGGGGGGGCCGGCGGGGGGGCGACGACGCCGTCCGGCGGC
GGCACCGTGTCGGCCGGGCTGAGCGGCAGTTCGAACGGCGGGGCGGCTGCAGGCGGCACA
GGCAACCTGCTGTCGCCGGTGACGAACCTGCTCGGCGGTCTGCTGGGCGGCACGAAGAAG
TAACGCGGTACGCACTAGAACCAAAGGCCAATGGCCGGGCACACATCATTCCAAAGCCCG
GCCGACGACCGGCGTCACCCGCCTCGCGGGGACGCCGGCCCCCATCCTGACGAGGATCCG
ATCATGAATTCCACGCTCGACGGCATCGCTGCGGTCCAGGACCGCCCGCCCCGTTCCGCC
ACCCCGTTCCGCGCCGGCCTGCTCGGCATCGCGGCCGGCCTCTTCGCGCTCTGGATCACG
CGCGACCGTCCCGATCTCGACGCGGCGACGCGCGCGGTCGTCGCGAGCCTGTCGATCATC
GGCACGATCGCACTGTACGAATTGCTGATCTCGCGCGTCTATCTGCGCCCGAGCGCAGGG
CTGTCGCGCCAGGCCGTGCGGCCGCTCGGCATCGCGCGCGTCGCGACGCGGCTCGGCGCG
CTCGCGTCGATCTACGCCGGCATCGGCGCCATCTACTGGCTGCTGCCCGAGTATCACGGC
GCGTTCTATCTGCCGTTCTGGTCGCTGCTGCGCTCGCTCGCGCCGTACGTGATCGTCGCG
GCGCCGTTCTACTTCGCGTGGATGGATCGCCATCAGCGCGAAACCGACGATGCCTACCTG
CTGTGGGGCCGCTTCCTGTTTCGCCGCGAAAAACCCGCGAACTGGCAGCCCGTGCGCGAA
ATGCTCGCCGGCTGGGGCGTGAAGGCGTTCTTCCTGCCGTTGATGACGGTCTATCTGTCG
AAGGACGCCGATCATCTGAGCGCGTCGCTCGCGAATGCGCTGCATGCGCCGATGACGCTC
GCGACGTTCGTCTTCCTCTACGACCTGTCGTTCACGATGGACCTGATGTTCGGCACGGTC
GGCTATCTGTGCACGTTTCGCATTCTCGACAGCCACGTGCGCACCGTCGAGCCGACGACG
CTCGGCTGGGTCGCCGCGCTGATCTGCTACCAGCCGTTCTGGTCGCTGATCTCGAACAAC
TACATCCGCTACGAGGGCTCGCTGTTCTGGGACAACTGGCTGCTGTCCGCGCCGACGCTG
CGCGTGATCTGGGGCACCGTGATCATCCTGCTGCTGCTGACGTACGCGCTGTCGACGATC
TCGTTCGGACTGCGCTTCTCGAACCTGACGAACCGCGGCATCATCACGGCGGGCCCGTAC
CGGTTCACGAAGCATCCGGCCTACATCACGAAGAACCTGTCGTACTGGATGGTGTCGGTG
CCGTTCGTCGAGCCGCTCGGCTGGCAGGTCGGGCTGATGCACTGCGCGGGGCTCGTCGCG
GTGAATCTCATCTACTACGTGCGCGCGAAGACCGAGGAACGCCATCTGATGCGCGACCCC
GACTATCGCGCGTACGCCGAGTGGATCGCGCAGCACGGACTGTTCGCGCGGATCAGGCAA
GCATTCGGCGCGCGGCAGCCGGCCTGACGCACGCGGTCCCGGCGTCGGGGCGACCGCGCG
CCGACGCCCGCCCATTCGTTCGAACACGACACCGCTTCCCGGCGTACGCGGTTGCGACCG
ATCGTCGCGAAACCGCGCGTTTGCGCCGTTTCGTCGCCTTTCTCCGTCGATCCGGTTGCC
CGCGCCGGGTGCGTCGCGTATGGTGCTGACCGTCCGCGCGCAACCGATGCGCGGACACCG
ACCATCGCTATGTACGATGGCTGCACGGGCGTCGCCCGTCGTCACCGTCTCCGCGGCACC
GCCGTTGCGCGCCGCGCGTTCTTGAGGAGAGAGGCGTGATCCACAAAATCGTGATCCTGT
TCGGACTCTGCATCGCGGGCCTCGCCGCGATCGCCGCCGGTTTCCAGCACATCCCCAGCT
GATTCGCGGCCCCGGCTCGCGCGTCGAGCACGGGGGCCGCTTCCATTCCGTTTTCCCTAT
TGCGATGAACCACCTTCTCGATACGCCCGGGACGGGCGCCTTTTGCCATGCGCATCGACG
TACAGCATGCCCAGCACGACATCGACGATGAACTCGACGCGCTCTACGCGCGCCTGCACG
AGCGCGGCCACCGCTTGCACGGCCTGCCGGCCGTCGCGCTCGGCGACTCGGGCCTGATCG
TGCGCCACCGCGAAGCGGACGGCGAATACTTTCTTTATATGGAAAATCCGGCCGCGCGCG
AACTGGCCGGCTACACGGTGTTCAACCGGCTGCCGGAAATCCCGCGTCGCGCCGATCGTC
ATCTGCGCGCGCCGCATACGCGGCTGCGCGGATCGATGCAGCGCCGCGGGCTCGCGACCG
CGCTCTATCGATGGGCACTCGACGCGGGGCAGTGCCTGATCAGCGGCGCGCGGCAGTCGG
TCGGCGCGGCGCAGCTGTGGAACGCGCTCGCGCACGAGTACCGGCACGGCTTCGTCGATG
TCGAAGGCCGCGCACTGCGCAATCTCGGCGACGCCGTTGCGACGCACGTGCACGATGCGC
TGCACACGCGGCGGCTGTTGCTCGGTCGTGGATGGACGCTCGACGAACTGGCGCGCGCGA
CCGCGATGACGAATGTCGCATGCGGCGCGCAGAACAGCGGCAATGCGACGCCCTTAACGC
CGCCGTCGCGGCGCTAGCGTACGCGCGTGCGCGTGCCCTTCTTCGCCGGCTTCGCGGGCT
TGGTCGTCTTCGTGCGCGCCGCGTCCTTGTCGGGCTGCGCGCCGGCGCCGACGAGATCCT
CGAGACACGCGAGCGCATCGACATACGAGAGGAACTGCTGCAGATACGCGGGCGACAACT
CGCGCATCGTCGACAGCGAGCGGTGCACGAGACTGTTCGAATTGAGCGGCCCCGCATTGC
GCGGAACCTGGTCGAGCGATTGCCGATACTGCTGTTCGGTGCGGACCTTCGCCCAGGTCG
CGCGGAAATAGTCGACGAGTTCGGGATCGATGCCTCGCCGGTCCGCCTGCGCGTCGCGCG
CGAGCCGCTCGACGAGTCCGGCCAGCGCGCCGCGCGACGAGGCATGCTCGGGCGCGGCAT
GCGCTTGCGGCGCGTCCGGGCCGGCCGGCGCCGGCGTGCGCGCGACGAGCTGCGCGTATT
CGTCGGCCAGCGCGGCGAGCCGCGCGTCGAGCAGCGCGCGCACGTCGCCGTCGAGTGCGG
CCGCGCGCCGTTCGAGCGCGTCGAGCCGATGGAAGCGCACCGGATCGAGCTGCGCCGCGC
CCTGCTCGCGCCATGCGTCGAGCATCGCGCGCACCTGCGTCGCGTCGACCGTCACCGCGC
CGGCCCTCCGTTCGAGGCGGACTTGCGCGGGACCGGCGCGATCTCGACGCGGCGGTTCTT
CGCGCGGCCTTCGTCGTCGGCATTCGAGCTGACCGGCTGCTCGGATCCGAACGCGGCCGC
GAACACCGACGACGCCGGCACGCCCGCATCGATCAGCGCACGCGTGACCGTCAGCGCACG
TTTGGCCGACAGCTCCCAGTTGTCCGCAAACATCCGGTTGCCGGCGCGCACCTGCTGATC
GTCCGCGAAGCCGCTGACCATCAGGATCTGATCGCGCGTCTTCAGATACGCGGCGAGCGG
GCCGGCAAGCGTCTTCAGCAGTTCGCGGCCGTCCGGCTGCAGCTGATCGGAGTTCAGCGC
GAACAGCAGGTTGCCGGCGATCCCGATACGCCCGTTCACGAGCGTCACGCGGCCGGCCGC
AAGCGGCCCCGCGAGCGCCTGTTCGAGCGTCTTGCGCTGCTGCGCTTCCTGCTGGCGCGC
ACGCACGGCTTCCTCGAGCTTCGACGTCAGCTGCAGCTGCATGCCGATCACGCCGACGAG
GATCAGCACGAACGCGCCGAGCAGCACCGACATCAGGTCGGCGAACGCGGGCCAGACCGG
CGCGGCTTCCGCGCCGCCGTCGATTTCCTCGTGCATCGCTTACGCTCCGACGGAAGTGCG
CCGCCCGGCGATCTGCTGCAAATCTTCGACGATCTGCTTCTGCGACATCATGCTCAGATC
GATCACCTCGCGCGCCTGCGCGACGTAGTACTCGAGCTGTTCGTCGCTGCGCGCGAGCGA
CTTCTCGAGCGCGGCTTCGATGCGCTGCAGATGCGCGAGCAGCTTGTCGTTCGACTCGCC
GAATACCTGCACGGCCGCGCCGAACGCATCGCCAAGGCTCGCGACGTCGACCGCGCCGGC
CGTCACCTGCGCGGCGACCGCATCGAGCTTGCGGCTTTGCGCGTCGACCGTGTCGTTGAA
GCGTGCGCCGATCCGGTCGAGCAGATCGGCCGACGTGCTGACGAGCGCGTCGATCGCCGC
GCGCTGTTCGGTCGACGCGTGGTTGACCGCGCCGAGCAGCGTTTCGAGCGTCGCGAGCAG
ACGGCTGCGTTCTTCGAGCATCGCGGTGTCGCGCACCATGCTTTCCGAGAGCCGCTGGCG
CAGTTCGGCGACGACGTCGGCTGCCGCCTTCGGCGCTTCCGATGCAGCCTGCACGAGCCG
CCCGATCTCGTTGATCGTGTCGCTCGCCTGTGCCTGCGCCTGCGCGGCGATGTCGTTCGC
GGTGCGCGCGAGCGTGTCGCAGATGTCCTGCTGACGCGCGGCCGCGTGTGCGCTCGCCTG
CTGCCATTCGTCGCGCAGCGCGGCGGCCATCGCGGCGAGCGAGTCGTTCCATGCGGACAG
GCGTTCTTCGTCGCGTGCGGCCAGCTGCGTCTGCAGGCCGGTGTGCGAGTCGCGGATCGT
CGTCAGCAGATCGTTCGAGCGTTGTTCGAAGGTGGCGGCTTGTGCAGCGAGATCGCGCGT
CGTTTGCGCGAGCGCGTCGCAGATTTCCTGCTGACGGCCTGCGCTATGTACACCCGCACG
TTGCCATTCGTCACCGAGCTTCGCCGCCATCGCAGCGAGCGATTCGTTCCATGCGGACAG
ACGTTCTTCGTCGCGCGCGGCCAGCTGCGTCTGCAAGCCGTTGTGCGAGTCGCGGATCGT
CGTCAGCAGATCGTTCGAGCGTTGTTCGAAGGTCGCGGCTTGTGCAGCGAGATCGCGCGT
CGTTTGTGCGAGCGCGTCGCAGATTTCCTGCTGACGGCCTGCGCTGTGTACGCCCGCGCG
CTGCCATTCGTCGCCGAGCTTCGCCGCCATCGCGGCCAGCGATTCATTCCATGCGGACAG
ACGTTCTTCGTCGCGCGCGGCCAGCTGCGTCTGCAGGCCGGTATGCGAGTCGCGGATCGT
CGTCAGCAGATCGTTCGAGCGTTGTTCGAAGGTCGCGGCTTGTGCAGCGAGATCGCGCGT
CGTTTGCGCGAGTGCATCGCAGATTTCCTGCTGACGGTCCGCGCTCTTTGCGCCCGCGCG
CTGCCATTCATTGCCGAGCTTCGCGGCCATCGCAGCGAGCGAGTCGTTCCACGCGGCGAG
CCGCTGCGCATCGCGCGCGGCGAGTTCGGTCTGCAGATGCGTGTGCGCGTCGCGCATCGC
GGCGAGCGTCGACGCCGAATGGCGCTCGAACGTCGCGGCCGCGTCGCTCAATGCGCGCGC
ATGCTGGCCGGCCAGCGTTTCGCCGACCTGCTCCTGACGCGACAAGGCATCGCGCCACGC
ATCCGCGAGACGGCCTTCGGTCGATTCGAGGCGCGTCGCGACGCCGTCGAGCAAGTCCGC
CGAGCGCTGCGCGAACGTGTCGGCGAACTGGCCGAGCGTCGTGTCGAGCCGCTGCGCGAC
CGCGTCGCCGGCACTGCGCTGCGCATCGAGCGCGCGATGCCACGCGGCCGTCACGTTCGC
GGTCGCGGCCTCGAAACCGTTCGTCAGGCCGTCGAGCTGACGCTGCACCGCGCCCGACAC
CGTGTCGCGCAGCGTCGCCATTTCCTGCGCGAGCCCCGTCATCGTCGCGGCGACGACCGG
CTGCAGCGCGGCACCGGCCACGCGCGCGCTTTCGGCCGCGCTTTCCTGCAGCGACGCGCC
GACGCTCGACGCGAGACGCGCATACGCCTGCTCGGTGCGGTCGAAGAACGCCTGCTGGCT
TTCGAGCTGACGCTCGTGCAGCGCGACGCTGCGCGCCTCGAGCGTCGTCATCATCGTCTG
CAGCCGGTCGACCAGCGCGGGCATCGTGTCGGCCTGCTGCTGCAACAAGCGGAACGATTC
GTCGCGCCGATGCGCGGGCGTATGCACGCGCAGCGTCGTCGCGATCCGCGCGTCGAGCTG
CTGCGCGGCCTCGCTGCGCTCGCGGCGCACGAGCGCCGACAGCAACCCGAGCATCGCGGA
CGTCGCGACGCCGGCGATCGACGTGCCGAACGCGAACCCGAGCCCCTTCACGGGCGCAAT
GAGCGAGGCGCGAATCGCATCGAGATCGGTCGCGCTTTCGAGCGCGGCGCCCGTGCCCTT
CAGCGTGACGACCATCCCGAGCAGCGTGCCGAGCATGCCGAGCAGCACGAGCAGACCGAC
GAGATAGGGCGTCAGCGCCGGGCCCGGCAGCGCGGCGCGTGTGCCGTCGACGCGCGCACG
CACCGCGCCGCGCAGGCCGGCCGGCAGCGTGTCGAGCCACGCGTCGAGCCGCGCCGGCGG
CTCGGCGAGCGCCGCGACCGCGCGCGACAGCGCCGCGGTCGCCTGCCGGTAGCGCAGCAG
TTCCCACGCGCCCGCGACGTAGCATGCGCCGATCAGCAGCGTGACGGCCGACGCGAGCGG
ATTCGATCCGACATAGCCGGCGGCGATCCAGCACACGGCGAGCAGACCGGCAGCGAAGAC
AACGAGATCAATACGAATTCTGGACATATGTAGACAGACCTAGCAGGTACGAAGGGCCGC
GAGCAGCCCTTCCACCGTTTGAAACCGCACTTCGAGTTCGGCGAGCAGCACGCTTTGCAT
CTCGTCGCGGAACGTGTCGAGCCATGCGCCGGGCGTGGCCGCGGGCGGCTGCGCCGCGAC
GCTCGCATCGGCCGGCGCGTCGCCATCCGGCTCGGCGGACGCCTCGGCGAGCGCCTGCCG
TTCCGCTTCGCGCAGCCGCTCGAAGCGCGTGCCGAGCAGCGCAGGCACGGTCGACAGCAG
GCTGCGCTCGCGCGCGCCGAGCACGCGCTCCATGATCGCGTCGAGCGTCGCGAGCCGCGC
CATCCCGGACGAGCGCGCGGCGAGCGCGACGCGCAGCCGGCCGCGCAACTGGCCGATCGC
CGTTTCCATCTCCTGCTGCAGCTGCAGATAGCGCTGGCGGAAATCCGCGAAATCGGCCGT
GTCCGCGGCGGGCGGCGGCAGTTCGCCGGGACGGCGTCGCGCGCGCGGACGGTTCAGCGC
CGTGATCGCCTGCGCGAGGTCGTGACGCACACGCGCGCAGTCGCGCTCCGCGTCATGGCC
GCGTACGCCGGCCGCGACGCCGGGCGGGCTCGCGTTCAGCGCCGACGACAGCGTGATCGC
GTCGGTCCAGCCGAGCCACTGGCTCAGCCGGTCCGACAGCGTCTGCGGCGAAGCCGCGAC
GTCGGCATCGACGATGCGCGCAAGCAGCCGAACGAGGGTCGGACCGCTCAGCGTAGCGCG
TGGAGGAGCTTGCACCATGCTGCAGACAGTCAAAAAAGGCAGCAGTTTACACGCCGACGC
GCGGTCGACCGCGAGAATCGCGGAAGCGGCGTGCGAACCGAAGTCGCGAATGCGTGCGAA
CGCCCGTCGGGCAAGGGATGGCGCGGCGAGGTCGAGTCGTCGCGCTACGGGCGTCGGGTT
GGAGCGCGACGGGCGGCACGCGGTATCGCCACCAGGAAGGACAAGGATCGAAAGCGGAAT
CGGAGACGGAAGGAGTTCGCGCGAAAACCGACCGGATGAAGGATGGCACGGCGAGATTAA
GTCGCCTCGCATCCGGCGCCGAGTTGGAGCGCGACGGGCGGCACGCGGTATCGCGAGCCG
GAAGGACGGGGAATCAAGGGGAATCGGAAACGGAAGCAATGCGCGCGAGCACGCACGCCG
GACGAGGTGCGGCCCGGCGAGGTCGAGTCGTCGCGCATCCGGCGTCGGGCTAGAGCGCCA
CGGGCGTCACGCGCTATCGCGAGCCGGAAGGACGGGAATCTAAAGCGGAATCGGAAACGG
AAGGAATGCGCGCGCCCGCCGGACGGGGTACGGCGCGGCTAGGTCAAGCCGTCGCGCATC
GCGCGCCGCCCTGACGCGCCACGGGCGGGATGCCGTATCGCGTCGCGAGCGGCAAGGAGC
GCAAACCGAAGCGGCGACGATCAAGCTCACTGCGCCAGCCGCGACGCGCAAAAGCAGCAC
CGTGCATCGCGCTGCACAACGTCCCCCGCAGCAACCGACGCCGCCAACCACAGCGCCCGC
CGGCCGAACAACGCCGCCACCCCCAAACCGCTCAGATCCCCACCTTCGGCGCGTTCAGAA
TCAACCGCAACCCGAGCAACGCGATCGCGCCGGCCGCGACGCGGTCGACCCATTTCTTCG
CGCGCAGATAGAGTTCGCGCGGCCGCCGCGTCGAAAAGCACAGCGCGACGATCGTGTACC
AGCCGAATTCGACGCCGAACACGAGCGGCGGCAGCGCGAGATAGCACCACAGCGGCGGAT
GCTGCGGCAGCAGCGCCGCGAAGATGCTGCCGTACCAGATCGCCGTCTTCGGGTTGCTGA
GCTGCGTCGTCAGGCCGGTCAGGAACGACTTGCGCGCGCTGCCGGCCGGCACGGCCCGCG
AGTCGTCCATCGCGATCGGGCGATCCGCGCCGCGCCAGATTTTCGACGCCATGTAGATCA
GATACGCGCCGCCCGCGATCTTGAGCCCGACATAAAGCCATTCGACCGTCTGCAGCAGCG
TATAGAGCCCGGCGAGCGCGACGCCGCCGAACGCGATGCCGCCGACGCCCATGCCGAGCG
CGGTCGCGAGACCGTCGCGGCGCGACAGCCCGATCGAATTGCGTGCCACCAGCACGAAAC
TGGGGCCGGGAATCATGGCGCCGAGCCACAGCGCGGCGAGAATCGCGAATACGGCGGCCG
TTGCAGTCATCGAAGTCTCCTCGAACGAAACGCCGCCGCGACGAGGCCGCGCGCTCCTGC
GTTCCAGCCGCCGATTCTGGCACGCCTTGCACGCGGCCGAAAGCACGACGCAAAGGCCGA
CGGGCGCTGCTATGCTCGTAGAGGCACGCGCCGCGCGACGAGCGCGCCCGCGTGCGCCTC
GCCGCGCGCGTTCCGCGTCCGTTCCCGTTGTCCGACGGCCTGCCCGCCCACCGCCATGCG
ACCGCTTCGCCTGCTGCTTCCGCTTCTCGCCGCGCTGTCCGGCCCTGCGCTCGCCGACGA
TCTGCCGCCGGCGATCGCCGCGCAGCTGCCGCCCGGCTATGAGCCGATGATCGCGCGCGA
AGGGCCGGCGCTCGACAACGGGCTGCGCAGCTTTCTCGTCGTCGTGCATCGGGCGGTCGA
CACGCGCGCGCAGCCGTCCCCGCGCCCGCTGCTGATCTACGAGGAACGGCCCGATCACGG
CTATCGGCTCGCCGCGCGCAACGACAGCGTCGTGCTGCGCGCGAACGATGCGCTGCAGTG
CGATCCGTTCGACCCGGCGGACGTCGCGGATCACGGGCTTGCAGTAAAGGGGCGCTATTT
CACCGTGCAGAACGAGGTCGCATGCGGCCAGCACTGGAGCGACTACGTGACGTTCCGCTA
CGACGCGCGCACGCACGGCTGGCTGTTCGCGAACCGGGTCGACACCGAGTCGTTCCCGGT
CGACGACAAGCCGGACCAGGTCACCGTCACGCGCGCCGATCCGCACCGGCCGGTGCCGTT
CGCGCAGTGGCGCCGCAAGGAATGAAAACTGCGTGCGCGCCGCCCTGACGTCGTCGGGCG
GGCGGACGCCGCCATCGCGTGCGGGCTCGCCCGCCCGCACTTTCCCGATCCACCAGCGCA
GGAGAACGCCATGACGCAACACTTCGACGCGATCGTGATCGGCACCGGCCAGGCCGGGCC
GCCGCTCGCCGCACGGCTTTCGGCAGCCGGCATGACCGTCGCGATCGTCGAACGCGGCCG
CTTCGGCGGCACGTGCGTGAACACCGGCTGCATTCCGACCAAGACGCTGATCGCGAGCGC
GTACGCCGCGCAGCTCGCGCGGCGCGCCAGCGAATACGGCGTGTCGGTCGGCGGCGATGT
CACCGTCGACATGAAGGCCGTGAAGGCGCGCAAGGACCGGATCGCCGGCCGCTCGAACCA
CGGCGTCGAGCAATGGGTGCGCGGGCTCGAGCGCGCGACCGTGTTCCAGGGGCACGCGCG
CTTCGAGGGCGCGAAGACGGTGCGCGTCGGCGACGCGCTGCTCGACGCGGACCGCATCTT
CATCAATGTCGGCGGACGGGCTCAAATACCGCCGATGCCGGGCCTCGACACCGTGCGCTA
TCTGACCAACTCGTCGATGATGGACGTCGACTTCCTGCCCGATCATCTCGTGATCGTCGG
CGGCAGCTACGTCGGGCTCGAGTTCGGTCAGATGTATCGCCGCTTCGGCTCGAAGGTGAC
GATCGTCGAGAAAGGCCCGCGGCTGATCCGGCGCGAGGACGAAGACGTGTCGGACGCGGT
GCGCGAGATTCTCGAAAACGAAGGCATCGACGTGCAGCTCGACGCAAACTGCCTGAGCGC
ACGGGCCGACGGCGCCGGCATCGCGATCGGGCTCGACTGCGGCGGCAGCGGCCGCGAAGT
GACGGGCTCGCATCTGCTGCTCGCGGTCGGCCGCGTGCCGAACACCGACGATCTCGGGCT
CGACCGCGCGGGCGTCGATACCGACGAGCGCGGCTACATCAAGGTCGACGAGCAGCTGCG
CACGAACGTCGACGGCATCTGGGCGCTCGGCGACTGCAACGGCCGCGGCGCGTTCACGCA
TACCGCCTACAACGACTACGAGATCGTCGCGGCGAACCTGCTCGACAACGATCCGCGCAA
GGTCTCCGATCGCGTCCCCGCCTATGCGATGTACATCGATCCGCCGCTCGGCCGCGTCGG
CATGACGCTCGCGGAAGCGAAACGAAGCGGCCGCAAGCTGCTGGTCGGCACGCGGCCGAT
GACGCGCGTCGGCCGCGCGGTCGAAAAGGGCGAAAGCCAGGGCTTCATGAAGGTGATCGT
CGACGCGGACAATCACGCGATTCTCGGTGCATCGATCCTCGGCGTGACGGGCGACGAGGT
CGTGCATACGCTGCTCGACGTGATGACGGCCGGGGCGCCCTATACGACGATCAGCCGCGC
GATGCATATTCACCCGACCGTGTCGGAACTGCTGCCGACATTGCTGCAGGATCTGCATCC
GGTCGAATGATGCGAGTCGCGCGTGCGTGCGGGTCGTGTACCGACGCAGCGATTGCCGAT
GCGCGAGGCGGAACGCGTTACTCGACGCGTTGAACGCACGGGACGGCCCGCTGTGGCTAC
CGATGCACCAACGCCGCACGGTGGCGCCCGACGCTGCCGCGCCTATCCGGCTTTCCCGGA
CAGCCCGTGCATCGGCCGCCGCAGCGCGGCGTCGAACGGATTCGTGCGCGGGCCGATCGC
CTCGGCCTGGCGACGCAGCAGTTCGACGACCATCGGCATCCGGTCGTCGCCGAGGCGCGA
CGCGAGCGTACCGACGCTCAGCGCGCCGACCGGATAGCCGGTGCGATCGAGGATCGGCAC
CGCGACGCCGGCCATCCCGTCGAGCACGCCGCTGTTGCGGCCCGCGTAGCCGAGCTGCCG
CACGCGGTCGATCTCGGTGCGCAGATAGACTTCGTCGAGCACGCCGTAGCCGCGTATGCG
CGGCACGTTGAAGCGGATCACCTCCTCGCGCTCGGCTTCCGGCAGGAACGCAAGGATCGC
GAGGCTGCCCTGCCCGACGCCGAGCGCGACGCGCCCGCCGATGTCGCCGGTAAACGACCG
GATCGGAAACGGCCCCTCGCAGAGATCGAGGCACACTGCGTCGAAGCCGCTCTTCACGAG
CAGGAAGATCGTCTCGCCGAGGCTCGCGCAGAGCCGCAGCAGCGCGGGCCGGCACAGCGT
GCGCATGCTGCTCGGATTGCCGGCCAGCGCGGCGAGCGCGAAGAAGTCGACACTGAGCCG
GTACAGCTTCGAGCGCTCGTCCTGCTCGACCATGCCTTCGGCGATCAGCGACTGCAGGAT
CCGGTGCGCGGTGCCCTGCGTGAGGCCGACCGCCTTCGCGAGATGCGTGACGCGCACGCC
GTCCTGCTGCATGCCGGCCAGCGCGCGCAGGATCGCGAACGCCCGCTGCAGCATGCCGGT
GCCCGGCGCGCCGCCCGCCTCGGTCTCGGCGGCGTCCCCGTCGGCGGGCGCGGCGCGCGA
CGTTCCGGGCGAATGCGGATCCTGCATGCCGGCTCTCCTCGACGATTTCATTGAACGGAA
TACGGAGCCGCCATTGTCGCCGCATGCGGACGCGCCCGGCATCCGGGTGTGCACGGGATT
GACGGGCGTCTTTCGCGGGCCGCGCCGCCTTCATTGACCGGAACGATTTGCATCTGCTTC
GCCATCTCGTTCCACTGAACGGAATTTTTCCGAAATTCCTCTCGTTCAGCAGAATTCGAA
ATTGACGGTCCGAAATATGGCTGGCTAGAGTCCGCGTCAATGACGCACCGCCATCCGGTG
TGCGAATCCGGAGTTCCCCATGTCGTTTCTCACGCTGACGGACCTGACGAAATCGTTCGG
CGAGCTGACCGCCGTCGCCGACGTGAACCTCTCCGTCGAACAAGGCGAATTCGTGTCGCT
GCTCGGCCCGTCCGGCTGCGGCAAGACGACGACGCTGCAGATGATCGCGGGCTTCGTCGA
CGTCACGCGCGGACGCATCACGCTCGACGGCCAGGACATCACGCACATGAAACCGAACCG
CCGCGGGCTCGGGATCGTGTTCCAGAGCTACGCGCTGTTTCCGCACATGAGCGTCGCGGA
GAACGTCGGCTTCGGGCTCGACATGCGCGGCGTCGACAAGGCCGAGCGCGCGGAGCGCAT
CCGCGCGGCGCTCGCGCTCGTGCGCCTCGACGCGCTCGCGCATCGCTTTCCGCGCGAGCT
GTCCGGCGGCCAGCGGCAGCGCGTCGCGATCGCGCGCGCGGTCGTGATCGAGCCGCCGGT
GCTGCTGCTCGACGAGCCGATGTCGAATCTCGACGCGAAGCTGCGCGAGGAGATGCAGTT
CGAGCTGCGCGCGATCCAGCGCAAGATCGGCACGACGACGATCATGGTCACGCACGACCA
GTCCGAAGCGCTGTCGATCAGCGACCGCGTGGTCGTGATGGAGGCCGGCCGCATCACGCA
GATCGACACGCCGTATCACGCTTACGAACGGCCCGAGAACCGGTTCGTGTCGCAGTTCAT
CGGCAAGGCGAACCTGCTGCCGGGCACGATCGTCGCGCACGACGGCGACGCGATCCGCAT
CGACCTCGGGCACGACCTCGCGGAGACGGGCCGCACCGCGCACCTGCCCGCGCACGAACG
CGACGTGCGTATCGGCGATCCCGTCTCGGTCTGCATCCGTCCGGAAAAGCTGCGGCTTTG
CGCGCCGGGCGCAGGCCGCGTCGCCGCGACCGTCACGAGCCGCTTCTTCCTCGGCAGCCA
ATGGCTGTATCGCGTCGACAGCGCACTCGGCGAAGTGCTCGTGTGCTGCCAGAACGAAGG
CGCCGAGCCGCTCGCGGAAGGCGCGCCGGTCGGCATCGACTGGCACAGCGAGGCGGTGCG
CGTGATGCGCCGGGAGGCCTGAATGGGACAGCCTACCCGCCCGCTGCAGGCCGACGGCGC
ACCGGCCGGCGTCGCGCCGCGCAGCGCGACCGAGCCCGTACCGGCCCGCGCGGCCGCCGG
CCGCGCATGGCGCGCGCGCTGGCGTGCGCATGCGCCGCTGTGGCTGATGTGCGCGCCGGC
GTTCGCGCTGTTCGCCGCGCTCGTGCTCGTGCCGCTCGCGATGACGTTCGCGTTGACGTT
CTACCGCTTCGACCCGGCCACCGGCCCGATCGCCGCGTTCCAGTTCGGCAACTACGCGGA
AGTGCTCGGCTCGTCCTACTTCCATACGATCTTCGCGCGCACGTTCGGCATCGCCGCGCT
GACCACCGCGATCTGCGTCGCGATCGGCACGCCCGAAGCCTACGTGCTGTCGAAAATGCG
CGACCCGTGGCGCTCGATGTTCCTGCTCGCGATCCTCGCGCCGCTGCTCGTGTCGGTCGT
CGTGCGCGCATTCGGCTGGAGCATGCTGCTGAACACGGGCGGACTCGTGAACCGCACGCT
CGCGCTCGTCGGCCTCGGCCCGTACAAGCTCGAATACACGACGTTCGCGATCGTGATCGC
ACTCGTGCACGTGATGCTGCCGTTCATGGTGATTCCGGTCTGGACCGCGCTGCAGCGGCT
CGATCCGCAAACCGAATACGCGGCGCTGTCGCTCGGCGCCTCGCCGTTCACGACGCTGCG
CCGCATCGTCGTGCCGCAGCTGATGCCCGGCGTGCTGTCGGGCAGCCTGATGGTGTTCGG
GCTGTCGGCGAGCGCGTTCGCGATTCCGGGCCTGCTCGGCGGACGCCGGCTCAAGGTCGC
GGCAACGGCCGTCTACGACGAATTCCTCGGCTCGCTGAACTGGCCGCTCGGCGCGACGAT
CGCGGTGCTGCTGCTCGTCGCGAACCTCGTCGTGATGCTCACCTACTACCGCGTGCTCGA
ACGCCGCTACGCGCGCAGCCTCGGAGGCGCTTCCCGATGAGAAAGAACGGCCCGTTCGCG
CTCGCGTTCCATACGCTCGTGATCCTGTTCGTGCTCGCGCCGCTCGCGATCGTCGTGCTG
GTCGCCTTCACGCCCGACGAAACGCTGACGCTGCCGACGCACGGTCTGTCGCTGCGCTGG
TTCCGCGCAATTCTGGACTACCCCGACTTCGTCACCGCGTTCGCGAACAGCGTGAAGCTC
GCGTTCGCGTCGGCGACGCTGTCGCTCGCGATCGCGCTGCCCGCCGGGCTCGCGATCGGC
CGCGCGACGTTTCCCGGCCGCGCGTTCCTGAACGGATTGCTGCTGTCGCCGCTCGTGATT
CCCGGCCTCGTGCTCGGCATCGCGCTGCTGCGGTTTTTCGCGCTGATCGGCGCGACCGGT
TCGTTCGCGTGGCTCGTGGTCGCGCACATGATCGTGATCACGCCGTTCGTGATGCGTCTC
GTGCTCGCGTCGGTCGCCGGCCTCGACCGCAGCGTCGAACAGGCGGCGTGCTCGCTCGGC
GCCGATCCGTGGACGACGTTTCGCCGCATCACGCTGCCGATGATCGTGCCCGGCATCACC
GGCGGCTGGCTGCTCGCGTTCATCAACAGCTTCGACGAGCTGACGATGTCGATCTTCGTC
ACGTCGCCGCAGACGGTCACGCTGCCGGTGCGCATGTACATGTACGCGACCGAATCGATC
GATCCGATGATGGCGTCGGTATCGGCGCTCGTCATCTTCATTACCGCCGGCGCGATGCTG
CTGCTCGATCGCGTCTACGGCCTGAACCGCATCCTGATCGGCCAACACTGATGTCCATTC
CCGCTTCCCGTTCCCTCGATGCCGCGGACGACGGCGCGCAGTTCGTGCGCCTCGCCGAAC
GCGACCGCGCGCGCATCGCGTTCACGCTCGACGGCCGGCCCGCGCATGCGCTCGCCGGCG
ACACCGTGCTCACCGCGATCCTCGTCGCGCAGCGTCGCGTGCGCGTCAGCGAATTCGGCC
GCCGGCCGCGCGCGGGCTTCTGCCTGATCGGCGCGTGCCAGGACTGCTGGGTGCGCACCG
AGGCCGGCGCGCGCGTGCGCGCATGCTCGACGCCGCTCGCCGAAGGCATGCGGATCGTCA
CCGGCGCGCCGCCGGCCGCGACCGGAGACGCACGATGACGGACGCGCTGCGACCGGTGAT
CGTCGGCGCGGGGCCGGCCGGCGTGCGCGCGGCCGAAGCGCTCGTCGACGCGGGGCTGCG
CCCCGTCGTGATCGACGAGAACGCGCGGTGGGGCGGCCAGATCTATCGGCAGCCGCCGGC
CGACGGCGCATTCGTGCGCGGCAAGCGCGCACTGTACGGCTTCGACGCCGCAAAGGCCGA
TGCCGTGCACCGGACGATGGCCGCGCTGCTGCCGCACGTCGACTACCGGCCGAACACGCT
TGCGTGGGCGTGCGGTGCAGGCCGCGTCGACACGCTGCAGGACGGCCGCGAGACGACCGT
GCCGTACTCGCATCTGATCGTCGCGAGCGGCGCGACCGACCGCCTGCTGCCGGTGCCCGG
CTGGACGCTCGCGGGCGTCTACACGCTCGGCGGCGCGCAGGTCGCGCTGAAGGCGCAGGG
CTGCGCGATCGGCCGGCGCATCGTGTTCGCGGGCACCGGGCCGCTGCTGTATCTCGTCGC
GTATCAGTACGCGAAGGCCGGCGCGCAGGTCGCCGCCGTGCTCGACACGAGCCCGCTGCA
CCGGCAGCTCGCCGCCGCGCCCGCGCTGCTGCGGCTGCCGTCGACATTCGCGAAGGGGCT
CTATTACATCGCCTGGCTGCGCGCGCACGGCGTCGCGATCGAAACGGGCGTCACGCTCGA
GCGCATCGTCGGCGAGCGGCACGTCACCGCGCTCGCGTGGCGCGCCGCGCGCGACGACGC
GCGGCGAACGATCGATTGCGACGCGCTCGGCCTCGGCTTCGGGCTGCGTTCGGAAACGCA
GCTCGCCGATCTCGCCGGCTGCCGGTTCCGCTTCGACCCGCTCAATCGCGCCTGGCTGCC
CGAGCGCGACGCAGCCGGACGCACGTCGGTGCGCGGCCTCTACGTCGCGGGCGACGGTGC
GGGCATCGCGGGCGCTGACGCGGCCGAGGCGTCCGGACGACGCGCGGCGCTCGCCTTGCT
CGACGATGCCGGCATCGTCGCGCCGCCGCACCGCGCGGCCGGCAAGCCCGACGCGGCGAC
GCTCGAGCGCACGCTGGCGCGCATCGGCGCGTTCCGCGCGGGCCTCGAAACGGCGTTCGC
GCCGCCCGTCGCACCGGCCGTGCAGTGCCCGGACGACACGATCGTGTGCCGCTGCGAGGA
AATCGACGCCGGCACGCTGCGGCGCTGCATTCGCGGCGGCGAAGCGACCGAGCTGAACCG
CCTGAAGGCGCTGACGCGCGCCGGCATGGGGCGCTGCCAGGGCCGCATGTGCGGCGACGC
CGCCGCGCTCGTGCTGGCCGCCGAGACCGGCCGGCCGCTCGCGGACGTCGGCCGGTTGCG
TGCGCAACCGCCGGTGAAGCCGTTCCCGATCGCGGCCGCCCTTGCCGGCGACGACGTCGT
CGCGATTCCCGACGAGGCGCGCGATGAGTGAGACCGGTCATTACGACGTCGCGATCGTCG
GCGGCGGCCTCGTCGGCGCGTCGGCCGCGCTCGCGCTCGCGCGGCGCGGGCTGCGCGTCG
CGCTGTTCGAGCGCCGCGACTGCGGCGCGCAGGCGAGCGGCGTGAACTACGGCGGCGTGC
GCTGCCAGGGCCGTCCCGCCGAACAGCTGCCGCTCGCGCTGCGCGCACGGCGCATCTGGG
ATCGTCTGCCGGAACGGATCGGCATCGACGGCGAATTCGTCGTGTCGGGCCACCTGCGGC
TCGCGCGCAGCGACGCCGATCTCGAGGCGCTCCACGCCTACGCGGCGCTCGCGGCCGAAC
ACGGGCTGCCGCTGCGCGTGATGCACGGCGACGCGTTCCGCCGCCGCTATCCGTGGCTCG
GCCGCGCGGCGCTCGGCGGCTCGCTCTGCGAGACCGACGGCCACGCTAACCCGCGCATCG
TGTCGCCGGCCTTCGCGCGTGCGGCGCGCGCAGCCGGCGCCGACGTATTCGAGCACACGC
CGGTCGACGACGTGCAGCACGACGGCACGCGCTTTCGGATCCATGCGGCCGGCCGCGCCT
GCACGTCGGCCTGGCTCGTCAATGCGGCCGGCGCCTGGGCGAACGCGATCGCCGCACGCT
TCGGCGAAGCGGTGCCGATGGAACCCATCTACCCGAACATGTGGGTGACCGAGCCGCTGC
CGCCGTTTATCGAGCACAACCTCGGCGTCTACGGCGGCGGCGTCTATGCGCGCCAGGTCG
CGCGCGGCAACTGCGTGATCGGCGGCGGACGCGGACGCGGTGACGGCGAGTTCGGCCAGC
CGTCCGTCGACACGACGCGCGCCGTGATGCGCGACGCCTGCGCGCTGCTGCCCGCGCTGC
GCGATGCGCTGCTGATCCGCACGTGGAGCGGCGTCGAAGGCTGCACGCCCGACCACAACC
CGATCGTCGGCGCGAGCCGTACGACGCCGAAGCTGCTGCACGCGTTCGGTTTTTCGGGCG
GCGGGTTTCTGCTCGCGCCCGGTGTCGGCGACGTGCTCGCCGATCTCGTGACGACCGGCG
AAACCGTCACGCCGCTCGATGCGTTTTCGATCGGCCGCTTCGCACCGCAAGCCGAACCGA
CCATCCCTTGCCGTCAACAGGAGACCCAACGATGAAACTGACCGGAACGATCGCGGCGGC
CGCCGCGCTCTGCATCGCAAGCGCGACCGCGTCCGCGCCGGCGTTCGCGCAAACCAAAAC
GATCTACGTCGGCATGAACGGCGGCCCGATGGAAAAGGCGTATACGAGCCAGGTGCTGCC
CGACTTCGAGAAGGCCAACAACGTGAAGGTCGTCGTCGTGCCCGGCACGTCGTCGGACGT
GCTCGCGAAGCTGCTCGCCAACCGCAGCAAGCCGCAGATCCACGTCGCGTTCCTCGACGA
CGGCGTGATGGCGCGCGCGGTCAGCCTCGGCGTGTGCCAGAAGCTCGACGACTCGCCGGT
GCTGAAGGAGCTCTACCCGTTCGCGCGCATGAAGGACGACGTCGGCGCGGGCGTGCAGCT
TGGGATGACGGGCATCGCCTACAACAAGAAGCTGTTCGCGGAGAAGGGCTGGGCGCCGCC
GACCTCGTGGATGGATTTCGCGAACCCGAAGTACAAGGGCAAGGTCGTGTTCCAGTCCGC
GTCGAGCAGCACGTTCGGCCTGCACGGCTTCCTCGCGATCAACCGGCTGCTCGGCGGCAG
CGAACAGAACGTCGAGCCGGGCTTCAGCAAGTGGGCGAGCACGGTCGGCCCGAACGTCGT
CGAGTACATCCCGAATTCCGCGAAGATCTCCGAGATGGTGCAGACCGGCGAGGCCGGCCT
GTTCCCGCTCACGCCGACCGGCGTCGGCGATCTGCAGGACAAGGGCATCCCGGTCGCGTA
CGCGAACCCGAAGGAAGGGCCGGTGCTGCTGCTCGTCGACCTCTGCGTCGTCGCCAACAA
TCCGGACCCGCAGCTCGCGCAGAAGCTCGCGCAATTCCTGCTGTCGGCGCCCGCGCAGAC
GAAGGCGGCCGAGGCCGGCAAACAGATTCCGACCAACCGGCTCGCGAAGATGCCGGCCGC
GATGCAGCAGAGCCTCGGCAACATCGACGATCTGGTGCGCAAGGTGACGGTGGTCGACTG
GACCGCGATCAACGCGCACCGCGCACAGTGGGATACGCGCTGGAACCGGCAGATCGAGCG
GTGACCGACACGCCGCGCGCGGGCACGGCCGCGCGTGGCGCGACCATCATTTGCCGGAGT
GATGACACTCCCCTTTTTTTGCGGATTTGACCGGAGCGGCAGCGCCGACAACACTCGTCG
CGAGTGCCGCACCGGTTCCGAGACGGCACGCGTTCGCGTTCCCCACCCGAGTCCGCCATG
TATCCAACCGACACCGTGCAGTCCCCGAGCGCCGCCCGGCCGCTCGCCGACCGGCAGCTT
CGCCGGATCGTCATCGCCTCCGTCGCCGGCAACGCGATGGAGTGGTACGACTTCTTCGTG
TACGGCACCGCCGCGGCGCTCGTGTTCGGCCATGTGTTCTTTCCGCCCGGCGCGTCGCCG
CTCGCCGGCAGCCTCGCCGCGTTCGCGGCGTTCGCGCTCGGCTTCGTCGCGCGGCCGCTC
GGCGGCATCGTGTTCGGCCATGTCGGCGACCGCTACGGCCGCAAGGCGTCGCTCGTCTGG
ACGCTGCTGATCATGGGCGCGTCGACGTTCGCGATCGGGCTGCTGCCGACCTACGCGCAG
GCCGGCATCTGGGCGCCGGCCGCACTCGTCGTGCTGCGCCTGCTGCAAGGCATCGCGTCC
GGCGGCGAATGGGGCGGCGGCGTGCTGATCATCAGCGAGAACGCGCCGCCCGAGCAGCGC
GGCTACTACGCGGCCTGGAGCCAGCTCGGCGTCGGCGGCGGGTTCGTGCTGTCGTCCGCC
GCGTTTCTCGCCGCGCAGACGCTGCCGAACGACATGTTCATGACGTGGGGCTGGCGGCTG
CCGTTCCTCGCGAGCATCGTGATCTTCGCGATCGGCATCTACATCCGCCGCCACCTGCCG
GAAAGCCGCGACTACGAGCAGGCCGGCAAGCGCGGCGCACACACGCATCTGCCGATCGTC
GAGTGCATCCGCCGTCATCCGAAGGAAATCCTGCTCGCGATGGGGCTGCGCGTGGCCGAG
AACGGCGGCGCGTATATCTTCCTCGCGTTCTCGCTCGTCTACGGCAAATACGTCGGCATC
CCGAACGGCGTGATGCTGACCGGCGTGATGATCGCGATGATCGTCGAGATGGGCGCGATG
CTCGCGTGGGGCCGCCTGTCCGACCGGATCGGCCGCAAGCCCGTCTACCTGATCGGCGCG
CTCGGCCTCGTCGCCTGCGCGTTTCCGTTCTTCTGGCTGCTCGACACGCGCGTGACGCCG
CTCGTCTGGCTCGCGCTGACGGTCTGCACGGCCGTCAGCCACGGCGCGATGATCGGCACG
CTGCCCGCGCTCGTCGGCGAGCTGTTCAGCACCGAAGTGCGCTACTCGGGCGTCGCGCTC
GGCCATGAAGTCGCGTCGATCTTCGCGGGCGGGATGTCGCCGCTGATCGCGACCGCCTTG
CTGCAGCGCTATCAGGCGTCCTGGCCCGTCTCGCTGTTTCTCGTCGCGCTCGGGCTCGTG
ACCGTCGCGACGCTGTGCGCGATGCGCGAGACGCGCATCGTGCGCGCCGCGGACAGCGAC
GCATGATTGCGCGGGCGCACGTCGCACGCGGCGGTGGCCGCATCGGCCGTGCGGCGGGCC
GATCACGCGCCCGGGCGACGCCGCGCGCCGTCGAACGTCGGTGCGAGGCCGAGGTGTTCG
AGCAGCCGCGCGAACTCGCCGAGCCGCTGCCGCATGTAGGCGGCGACGTCGACGTCCGCG
TAGTCGTGAAACCCGGCACCCGTGCGCACGCCGTCGCGGCCGGCGTTCATGTTGCGCACG
ACGCCGTCGGCCGGAGCGAAGCGCGACCCGATCTCGCCCGCCAGATACGTCGACGCATAG
TAGAGGATGTCGCAGCCGCCCCAGTCGATGAACTCGAGCAGGCCGAGCACCGCGAAGCGC
GGGCCGAAGCCCGTGCGGATCGCGGTATCGATGTCCGCCGCGCTCGCCACGCCTTCATCG
ACCATCCGCGCGGCTTCGTTCATCGCGAGCGCCTGGATGCGCGGCACGATATAGCCGGGC
GCCGGCCCGCAGATCACGGGCTTCTTGCCGATCCGCACGAGCAGCGCGGCAAGTTCGTCG
ACGACGTGCTGCGCGGTCGCGTCGCTGCGACTAATCTCGACGAGCGGCATCAGCAGCGCC
GGGTTCAGCCAGTGCGCGTTCAGCACACGCGCCGGCCGCGCGACGTGGCGCTGCAGATCG
GTGACGACGAACGTCGACGTCGTCGACGCAATCGTCGCGTCGGCATCGACGTGCGCATCG
AGCCAGCGCAACGCGTCGGCCTTCGCGTCGAGCACTTCGGGCAACGCTTCGAACACGACC
TGCGCATCGCGGATCGCGTCGGCCGCGCCGTCGCGCGCGACGTGCGCGATCCGCGCGAGC
GCCGCGTCGGCCTGCGCGGCATCGATGCGGCCGAGTGCGACCTGCGCGTGCAGCGGCCGC
GCGAGTTCGTCGCGCGTACGCCGATCGAATGCAAGTCGGCCCGCCGCATCGCGCGCCTTG
AAGTCGATCAGCGTCACCTCGAGCCCCGCGAATGCGAAGGCAAGCGCGATGCCCTGCCCC
ATGCGGCCCGCACCGAGCACGTGCACGCGCGTCAGTTCGGCGGCCGGCATCATGAGGCGT
CTCCCGTCTCGAGCAGCGTGCGCATCGCGTCGCGCGACAGCGCCGCGAGCCCGAGCCGCT
CCAGCGTGCGGCCCTCCGCATACAGGTCGCGCGCGGCCACGGCGCCGGCGATCGCGAGCA
GCCCCTGCGCGACGGGCGTCGGCACGCCGGCCCAGCGTCCGCACGACACGAGGAAGGACA
GGCCGAGCCGCGTGTCCTCGAGCATGTAGCGATGCGCGCGCAGATCGATCTTCTCGCGCC
AGTCGCCGCTGTCGGTCAGCTTGCCGTGCGCGCCGCGTCCGTACATCCATTCGTCGCCGT
CGGCCGCGTAGTGATCGACGAGCGGAAAGTGCGGCGCGCGATAGCCGAGCGCCTCGCGCA
CCGCGATCCGTTCCGCATCGAGCGCGTTCGTCACCGCGCGGATCGACGGCTGCGTGCCTT
CGTTGTGGATGTCCCACGCATCGAAGTGTTCGAGCGGCCCCGCGTTCATCAGGATCAGCG
GCGGATGGATCACCGGCCCGGCATTCATGAGCGCGCCGGACAGCGCGTCGTCGAGCGGCT
CGACCGACGGATAGCCGGCGCGCAGCACGTCGAACGCCCAGCTTGCCTCGCGCGCGGGAA
ACACGCCGGTCGGCAGGCGCGTCGCATACGCGCTGATCACGACGTTGCCGTCGCCGTGCT
GGCGCACCAGATACGGCAGCGTGCCGGTCTCCGCGAAGGCGAGACGCGCACGGTTGCCCG
CGCGCGCCGCCGCACGCGCGAAGACGAAGCTGCCGAACGTGCCGGGCGGCAGGAACACGA
CCTGGCCGTCCTCGAGCAGCGGCGCGACGTCGGCGGCGAGCGCCTCGTGCGACGTCGCCG
GCAGCGGCACGACGACGAGCTGTGCGCCGCGCAGCGCGGCGCCGAGATCGTCGGTTGCGC
GGATCGCGCCGCGCGCGTCGCCGACCGGCACGGTGCGCGTGCCGCGCGCATCGGTCACCG
CCAATGCGCCGAGCGCGCGCAGTCGCGCGTGCGGCGCGCGATCGCGCCGCCACCACGCGA
CGTCGTGCCCCTTCTCGAACAAATCGATCGCGGCTGCATGGCACCCGTGGCCGCCGCCCA
GTACACAAACCTTCATCGTCGTCTCCAGGTGAATGAGTCGTTCCGAGACTACGCGGCCGC
CCGTGCCGCGTCGCTTCAAAACGCGCAACGGCGCGCCCGATCGCGCAACGCAATCGCATA
CGTGTGCAGCCGGCCGCTGCGCAGCCCTACCCGACACGAGGCCCGCGTATGGACATCGCC
CTTTCCCGACACGCACCGAACCGGCTCGGCACGCTGCATGCGCCCGACGAAGTCGAACGC
GCGGTCGCGCACCGGCTCGGCCCGCACCGGATGGCCGCACAGGGCCGCGATCCGTTTCAT
GCGGAGCTGTACGAGGTGCCGCTGCATCATGGCGCGCTGCTCGAGCTCTGCTACGGCCGC
GCGACGCGCATCGACTTCGGCGACGATGCCGATCACTTCCTGTTCCGGCTGACGTTGTCG
GGCAGCTGCGAACTGCAGGCGGGACCAGCGATCGTGCACGCGGGCCCCGGCGAACTGACC
GTGTCGTCGCCGGCGCGCGCGAGCCGGCTGCGCACGAGCCGCGATTGCCGCAACCTCGTG
CTGCGGCTCGAACGCCGCGCGCTCGAACGCAAGCTGCAGGACATGCTCGGCACGACGCTC
GCGCGGCCGCTGCAGTTCGAAGTCGATGCGGGCCGCCACCGCGCCGGCGCCGCGCTCGTG
CTGCCGACCTTCGACTATCTCTGCCGGCTCGGCACGCAGCCCGCACTCGGCGCGGCCGCG
GCGACGTTCGGCGCGGATCTCAGCGCGTGGCTGATGTCGCTGCTGCTCACGCATCTGCCG
CATTCGTATAGCGACGCGCTCGCGCGCGGCACGCCTCCGCTGCCCGCGCCGGTGCGCCGC
GCATGCGCGTACGTCGACGCGCATCTCGGCGAGCCGCTCGCGCTCGCGGCCCTGGCGCGC
GTCGCGGGCATCGCGCCGCGCACGCTGCAGCACGCGTTTCGCACCTTCCTGAACACCACG
CCGGCCGCGTACGTGCGCGACCGCCGGCTCGCGGCCGTGCACGCGGCGCTGCAACGCGGC
GACGCGCGCAGCGTGACCGACGTGCTGCTCGCGCACGGCATTCACGGTTTCGGCCATTTC
GCGAAGGCGTATGCACGGCGTTACGGCCATCCGCCTTCCGTCACTGCGAGGCAACCGCGA
TGACGCCTTCCGTTCCCGGCCGCCCGCCGCCGCTGCGCACCGACGCGCCGCCGACCGATG
CCGACGCGTGCGACGGATTGCGCGTGCAGGACCTCGATCTGAATCTGCTGAAGACGTTCC
GCGCCGTCTACGCGGAGCGGCACGTCGGCCGCGCGGCGCTGCAGCTCGGCGTCACGCAGC
CGTCCGTGAGCCATGCGCTCGGCCGGCTGCGGCTGATGTTCCGCGACGCGCTGTTCGTGC
GCACCGGCACCGGCGTCGAACCGACGCCGCGCGCCCAGCGGCTCGCCGTCTCGGTCGATC
AGGCGCTCGCGATCCTGCAGCACGTGCTCGACGAAGGGTGCCGTTTCGCGCCCGACACGA
CGCAGCGCGTGTTCCGGCTGCACATGAGCGACTTCGCGGCGAGCGCCTTCCTGCCGACGC
TGCTCGCCGAATTCGAGCGCCGCGCGCCCGGTGCGGTGATCGAGACGCTGCACGTCGACG
AATGCCAGCTGAACGTCGCGCTCGAATCGGGCCGCATCGATTTCGCGCTCGGTCACTTCG
CCGATGCGTCGAGCCATTTCCAGCGCACCGCGCTGTTGCACGAACGTTGCGTCCTGCTGA
TGCCGCGCCGCACCGCGCGGCGCGTCGCGCTGCCCGACGATTTCGTGCTCGACGGCGACG
CGCCCGACACGCTGCGCTTCGTCGCCGTCACGTCGCATCCGCAATCGATGCAGCTGCTCG
ACCGGCACGGGCTGATGCCGCGCGTGCGCGTGGCGCTGCCCGATTTCATGGTGGTGCCCG
CGCTGCTGCAGCACGGCGACTACGCGCTGATCCTGCCGGAGACGATCGCGCTCACGTTCG
CCGCGCAGCAGCCGTGCACGCTCCACGCGATCGCCGGCGCCGGCGAATGGGCGGTCAATG
CGTACTGGCACCGCCGCTTCGATGCCGATCCCGGCCATCGCTGGCTGCGTGCGCTGCTGC
TCGAACTGTTCAGCATCGGCACGCTCGCGCCGTTCGACGCATGGCTCGCGCCGCAGCCGC
CCGCGTGCGCGTAAGCGCGCAGCCCCGCGCGCCCGTTCGCGCCGCCGTGCGTTCAGAACG
ACGTGACGATGCCCGCGACGAGCGAGCTCGCGGTCGCGCCCGCTGCGGCGACCGCGACGC
CGCCGCCTGCCGCGCCGTTCACGACGAAGCGCGCATGCGCGCCGTTGCGTACCATCGCCG
CGCCCGTGTACAGCACCGTGCGTTTCGAGAGCGGATAGTCGAGGCGGATGCCGTACGAGT
CGGCATTGCCGTCGCTGTCCGCGACCTTCCGGTAATGGCCCGCGCTCAGCAGCAGCGACG
CGCGCCCGATCGGCACCGTCGAACTGAGTTCGACGATGTCGCTGTGCGGATACGCGCTCT
GCGCATCGATCGCGGCCGCGACGTCCGGCCCGCCGCGATGCCGCAGATAGAGCGCGGCGA
TCGTCACGACGCGGAAGTCGTACGAAATCGCGCCGAGCGTGTAGTTGCCGTTCGCGGCGC
GACTCGTCGCACCGAGCGTCGACGCGGCGACCGGACTGAATTTCTGCTGCATGTAGTCGA
CGTCGATCGACAGGCCGCCGCGTACGTAGTTGATGCCCGCACCATAGGTATCGCCGAGCG
TCGACGGCTGCCCGGCCGCGCCGTTCGCGCCGCGTGCCGCCATCGCGCGCAGCATGAAGC
CCGCGTAGCGCGGCGACGTATAGCGCAGCGAGTTGCGCACGCGCAGAAACGCCGGGCCGA
CAAAGTTGTTCGTCGCATTGCCCCATGCGAGCCCAGCGCCGAGGCCGGGCAGGCTGTACG
TGACGAGCGTCGTGTGCAGGATCGTGTAGAGCTCGCCGAACTGCACGCCGCCGAACGGGC
CCGTGATGCCGACCCACGCTTCGCGACCGAACAGCGCGCTCGGGTTCGACAGCGCGCCGC
TGGCGGCGTTGAAGCCGTCTTCGAGCTTGAAGATCGTGGCGTAGCCGCCGCCCAGATCCT
CGACGCCCTTCAATCCCCACTGCGACGCCCACAGATTGCCGCTGCCCATCCGCGTCACAT
GGTTCGGCCCTGCGTTCGCGTATTCGATCGCGGTATCGATGCGCCCGTACAGCGTCACGC
TCGATTGCGCAGCCGCCGGCAGCGCCGCGCAGGCGAGGAGTGCCGCCAGCGGTACGGCGA
GCCTGCCGGCGCGTCCGTTCGAATCAGTCATCTTCGTCGTCCCGTAGAAAGTGCGGCGCA
CGCATGCCATGCGTCGCATCGTGTGAAACGCGTTCGCAGTCGCTGGCGAACGGCATCGGT
CAAAACCGGCCCGAGTCTAGGAACGACAATTTCGGACGTCGACGCAACGCGCTCTATAAC
GCTTATAGATGCGCCGCATGATGCGCGTGCGCCCCGCCCGACGTGCCGCACGCGGCGCAC
CGCGCGCGCGACCCTGGTGTTTTCTTTATTCGTGTCGGTGAATGTCCGTGTCGCGCCGCT
GTCACTCCGGCTATGGCAACCGAAATTGGCCGACTACGCTGCGTGTCCGATCGTGCGATC
CCCGAGCTTTTCGACCTGTTCGACCTTTTCGCACCGCGACGGCGGCCGCCAGCGGGACCG
GCGCCGCGCATTCCCCTCGCCCGCTGCTGGAGAATCCGCATGTCCGCATCCCTGCCCCGC
GCTGCCGACGGCAAGCGCTATACGTACGAGTGGTACGTCGTCGTCATCTGCATGCTTGCG
TACGTCTTTTCGTTCGTCGATCGTCAGGTGCTCGTGCTGATGATCGAGCCGATCAAGCGC
GATCTGCATCTGACCGATACGCAGTTCAGTCTGCTGAACGGCTTCGCGTTCTCGCTGTTC
TACGCCGTGATGGGGCTGCCCGTCGCCTATCTCGCCGATCGCTATGCACGCCCACGCATC
ATCTCGCTCGGCATCGCGCTGTGGAGCATTGCGACCGCGCTGTGCGGGCTCAGCCAGCAC
TTCGTGCACATGTTCGTCGCGCGCATGGGCGTCGGCGTCGGCGAAGCCGCGCTGTCGCCC
GGCGCCTATTCGATGCTCGCCGACTACTTTCCGAAGGAGAAGCTCGGCCGCGCGATCGCC
GTGTATTCGCTCGGCTCGTTCATCGGCGGCGGCGTCGCGTTCCTGATCGGCGGTTATGTG
ATCGCGCTGCTCAAGCATGCGAGCGCGTTCACGCTGCCGATCGTCGGGCAGGTGCATGCG
TGGCAGGTCACGTTCCTGATCGTCGGGCTGCCCGGCCTGCTCGTCGCGCTGCTGTTCGTC
GCAACCGTGCGCGACCCGCAACGCAAGGGGCTCGCGCAGGATCGTTCCGGCGCCGTGCGG
CGCGTATCGATGCGCGATTCGCTGCGTTTCGTCGGCACGCATCGCGCGACCTTCGCGTGC
CACTATCTCGGCTTCTCGTTCTATGCGATGGCGCTGTACTGCCTTCTCAGCTGGACGCCC
GCGTTCTATATCCGCCGTTTCGGGATGACGGCCGTCGAAGCCGGCTATACGCTCGGCATC
GTGTTGCTCGTCGCGAACACGGCCGGCGTATTCTGCGGCGGCTGGCTCAACGACTGGCTG
CTGCGGCGCGGCCGCGTCGATGCGCCGATGCGCGCAGGCGCGATCGGCGCCGCATGCATG
ATCGTGCCCGCCACGCTGTTCACGCAGCTCGACGCGCTGCCGGTGTCGCTCGCCATGCTC
GTGATCGCGATGTTCTTTGCGTCGTTTCCGATGCCGACGTCGACCGCCGCGATGCAAACG
CTCGCACCGAACCAGATGCGCGCGCAAATCTCCGCGCTGTTCCTGCTCGTCTCGAACTTG
ATCGCGCTCGGCATCGGCACGACCGTCGTCGCGCTGTTCACCGATCGCGTGTTCGGCACA
CCGGCGGCGGTCGGTCACTCGATGTCGATCGTCAACGTCGCGGCGGCCGCGCTCGCGGCG
CTGCTGCTCTGCGCCGGCTGCCGCCACTATCGCCGCAGCCTCGAGCGCGAGCGCGGCCAC
GTGCAGGCGGCCGCACCCGCCGCGGATAGCGCGGCCGGCGCGATCGCTGCGTCTGGATCG
GCTGCGCGCTGAGTCCGTTTGCGCTTGCGAGTTATCCAATCATGCGTGCCGGCCCGTATC
GCTGTTTCTCGTCGCGGTCGGGCTCGTGACCGTCGCGACGCTGTGCACGATGCGCGAGAC
GCGCGTCGTGCGCACCGGGAGCGCGCGCGGCGGCAACGCATGATGGCGCGGTCGCCTGTC
GCGAGCGCCGGAGATCGCGTCGGCCGTGCGGCTGGCCGATCATGCGCTCGGGCGACGTCG
CGCGCCATCGAGCGCCGGTGCGAGGTCAAGGTGTCAGGTGGACCTCTGTTCGCCATGCGC
GGTCCGCATACCGTGCGGCGACTGCGCTTTCCATTTGCATTGGTCGGCGACGTCAGTCCG
CCGACGCGAGATCGCGAAAATCGAGCCGCACGCCGTGTACAAGCGATTACATACCGGCGA
TCGATAGCGCATCGACTTAGGCGGCGTATCGTCCACCACCGTCCGCATCGATCACGACGC
CGCTCAGATACGATGCACGCGCCGAAGCGAGAAATGCGACCAGGTCGGCAATCTCGTGCG
GCTTCGCCGCGCGGCCGAACGGAAGATTCGTCAGCATATCCGGCCATCTCGACGCATCGC
CAAACCGTTGTGCCGCGCGTGCCTGCGACAGCGAAACCAGCCGCTCGGTTTCGGTAGGCC
CCGGATTGACGCCCAGCACACGTACGCCGCGTTCTGTCGCATGGGCTCCGACCGCCTGCG
TGAAGGCAACGAGCGCCGCGTTTCCGGCCGAGCCGCATAGATAGTCGTAGTTCGGCATGA
CGCCAGCGATACCGACAATGTTGAGCACGACGCCCGACCCGCGCGCCATCATCGAAGGCA
ACGCCGCACGCGTCAGGTTGATATAGCCGAATACCTTCAATTCCCATGCGGCGCGCCACT
GCGTATCGTCGATATTTTCCAGGCCGCCGCCGGGAATGGCGCCCGCGTTGTTGACCAAGA
TATCTACCGATTCGAGCCGTTGTTGCAACTGCTTACGGCCATCCTCCGTGGCGACATCCG
CCACCATCCCCTCTGCATCGGCGCCGTGAAGCGTATTCAAACGGTCGACGGCGTCGTCTA
CGCTGCCGCGCTCGCGGCCCACGATGACGACTCGGCTGCCTTCACGCGCAAATGTACTGG
CACAAGCAAACCCTATACCGCGCGTCGCGCCCGTGATCAGCACGTTCTTACCGCTCAGCT
CGAGATCCATGGTTCATCCTTCTTGTCGTTCGACGTCGTTGATGAAATCGAGCACGGCAC
AATTGAACGCGCCCGGCTCTTCGAGATTGATCGCATGGCTCGTGTTCGGCAGCACCCACA
GCCGCGCGTTCGGGATCGTGCGCTTCAAGAAGAGCGACGGAGCAAGGCACGGTTCGTCGT
CGTCCCCGGCGACAATCAAGGCCGGCGCCTTCAATTCGCGCAGCGGTGCTTCAAGCTCGT
AGAGCGTCGGACGTCGCATCTGGCATCCCCTTGCAGTGAGCGCCGTGCCTATCGCCGAAT
GCTCGGCAAATTGACGAATGAACTCATCGAAGCCCCGTGGATCCTTCTCCTTGAGCTTGC
GCCTTATCGGCCCGTTCAGATAGTCGGCCGCGCCGACGTCCAACCCTTCGGTCAGGATGC
GCGTGGACAGCGCCTCGCTCGCGCCGCGGAACTGTTCGGGTGCGTCCGAGCCATGGCCCA
CTGCTGCCGCTACGATCGACCGCGTCATCTCCGGATGCGCAATGGCAAAGCACAGCGCCG
CATACCCGCCCATCGACAGGCCGACGATGTGGGCGTTCGACACGCCTGCGGCCCTCAGTA
CGCTTGCAATGTCTTCTACCGCATGAACGTGGCTGTAAGACTCGATATCGTCCGGAACAT
CCGACGGCGGGTAGCCGCGGGCATTGAACGTGATGCAGCGAAATCGCTGCGAGAGCGACC
GAACCTGGGACGTCCAGTTTCGATAGTCCCCCGCGAACTCGTGCAAGAACACGATGGTCG
GGCCCTGCCCGGTCACTTCATAGAAGAGCTTGACCCCATCAGATGATGCGAAAGGCATGT
CTACTCCATTCTGGTAGAGAACGAGGAGCACGGCGCAGGCTTGTCCCGATCCGCTGCGCA
TGTTCCGCAAGGCACGAGTGTAGGTCTATTATCGATAAGTTAAAAATAGGGGATCCTTAT
AGCTCGATCGTTCTTTCTTATCCCTGGCCGACCGACGGTCGAGCGGCGGCCAGCCGTTTG
CCATAAGAGCGAGACTACGGAATGGACTTCAAGCAACTGCAGTATTTCGCGAGAATTGCC
GAACTCGGCAACATGACGCGCGCAGCCGAGACGCTTCACGTCGCACAGCCGGCGCTGAGC
CAGCAGATCGCCAATCTCGAGAACGAGCTCGATGCCCGGCTCTTCGATCGCGGCGTCTAT
GGTGTTCGCACTACCCCCGCAGGGGAGACGCTCTATCGCTACGCGAAGTCGCTCCTCAAA
CAACTGGAGGACGCGCGACAAGCCATCTCCAACGAGGTCGATCAGCCCAGCGGGCATGTC
GTCATCGGCATTCCAGGCAGCGCCGGCAAGCTCGTCATCACGCCGCTGGTGGAGGCGCTG
ACAAGCCGGTCGGCGATCATGACGGAGATCATAGAGCGCCCGAGTGCCGAACTCGTCGAT
CTGGTAATCGGCGGCAAACTCGACGTCGCGCTCGGCGTTGACGTGCCGCGTCGCCGCGGG
CTCGTCGTTCGTCCCGTCCTCCGTGAAGATCTATTCGCGATTGCACCGCCGAGCGAAGTG
CGCACCGAAGCGAAGCGGAAATCCGTCACGGCAAAAGAGCTCGCTACACAACCCCTTTTC
CTGCCGAGCTTCCCGAATACGATTCGCCAACGCGTCGAGGCGGCATTCCTCGAGGAGCAT
CTGGAATACAGGATATTGAGCCAGGTGAGTTCGCTCGATATGGTGGTTCGGCTGGTTGCT
TCGGGACTCGGTTGGAGCGTGCTGCCATGGTCGGCCGTGGCCGACGAGGTAGAGCGCGGC
AGAATCCGTGCGCTGCGTGTGTCGGACCGCTCGCTGTCGCGCGAGCTTTCGGTTTGCATC
TCCGATTCCGTTCCATTGAGCCGCGCTGCAGAGGTGGTCCACGATTGCATGTTCCACATC
ATCGACGACTTGATCCGGTCGAAGCGCTGGCACCATGCAAGACTGGTTCCCCATGCCTGA
CGTGCTAGCGCCATCTCGATAAGGCAGCCTTATCGATACATCGGTATTCCATATTTGTTT
GCGTATTGATCGGGTTCATACAATCGATCTGCCCGTGTTGGATTGCGGCGCACGCGGAGC
CACATGACTTCGCGAACACATCAAACATATGGAGACAACCATGTCAGGCAGTTCCAGCCC
GTCCGCCGCGACATGCGATGCGGCATGCGCAAAGGCATTCTGGCGCATCGTGCCGGTGCT
CTTCGTGAGCTACGTGCTTTGCTCGATGGATCGTTACAACGTCGCGTTTGCGCAGATGCA
GTTGCGCACGGAGCGGCACATTACCGACGCCATCTACGGCCTCGGTGCAACCCTGTATTT
CGCCACTTATGTGGCATGCGCCGTCCCCGCCAACATGCTGTTGCACCGATGGGGCGCGAA
GAGGATGTTCTTCCTCATCATGCTTGGATGGGGTGCGTGCTCGGCATCGATGTTTATGCT
GCGAACTCCGTACGAGTTCTATGCCGGCCGACTACTGCTCGGCGCATTCGAGGCCGGCTT
CTATCCGGGCGTTATTTACTATCTCGGGACGTGGTTCCCGCAAACGCATCGCAGTCACGC
TTTCGCGGTATTCACGTCGGGCGTGACTGTCGCCGGAGTCGTCGTCGGTCCGCTGTCGGG
ATGGATCATGACGCGCTTCCATATGGTTGGCGGACTCGCCGGCTGGCAATGGCTGTTTCT
CCTCGAGGGATTGCCCAGTTGCCTGATGGCGGTGATCTGCTTCTTCGTTCTCAAGCAGGG
CCCCTCGGAAGCGAGCTGGCTATCGCTACAGGAGCGACAGGCGCTAGAAGAGGCACTGGC
GCAAGATCGCCTGACCGCCCCGCGACAAATCATGCCCGCCGGCCGATTCGGCATGCTTCG
TTCAAGGCAGGTGTATCTGTTCGCACTCGTCTACTTTTGCTCGATCTCGGGTGTCTATGC
GTTGGGATTCTGGGTGCCCGCGATGATCCGTTCCTTTGGCGCGACCACCCCGCTCGAGAT
CGGCCTGTATTCGGTGATCCCTTGGGGCCTGGCGGCAATCGGCACCGTGATGATTTCGCG
CCGCTCCGATCGCATGAACGAGAGACGCTGGCACGCCGCGGCCGCGCTGCTCGTCGGTGC
AGCCGCTCTTGGGCTGTCCACGCTGCCGCATCTGGGCTTCTCTATCGCATTGTCCTTGCT
CAGTATCGGAGCGGTCGGGGTCATTGGCGCGATTCCTGTCTTTTGGGCAATTCCCACCTC
GATGATGCCGCCGCAACTCGCCGCGAGCGCAGTGGGACTCATCAATTGCCTCGGTGTCAG
TTCGGGCATGATCGCACCGCTGTTGATCGGCCTCTTGAAGGAGCGAACCGGATCGCTGTC
CCCGGGACTCTGGTGCCTCGTTGCAATGCTCGTTTGCGGCGCCGCCCTTCTGCTTTTCGT
AACCCGACCGGCCCGGATATCGCCGAATGCCATCCTGCCGGCCATCGCCGATCTGATGCC
GGCGCGCAGCGCCCATTCATCTACCGACGAGCAACGCTAGTTCGGACGATATTCGTCCGG
GATTCAGAACACGCAATACGATAAGGATCACCAATGAGCAACGAAGAAACCCTTTCATTC
CAGCAGCCGATCAAGGGGCTCAAGGTACTCGAACTGTCCCAGATCATGGCCGGCCCGGTA
TGCGGCTTGATGTTGGCCGACATGGGAGCGGACGTTTACAAGGTCGAGAAGATTCCCAAT
GGCGACGACGCGAGAAGTTACGGGAAAGCGTCGGACGCGGGCATTCCGCCATCGTTCGTG
ATGCTCAATCGTGGCAAGCGCTCGATCGGAATCGATATCAAATCCGATGCGGGGAAGGCA
GTGCTACTGCGCATGGCGGCACAGTCCGACGTGATAACGGAAAATTTTCGACCGGGAGTA
ATCGATCGTCTCGGACTTGGTTACGAAGCGCTGCGTCAGCTCAATCCAGCGCTGATCTAT
TGCTCGATCACCGGATACGGTCGTAAAGGGCCGCTCGCGTCGAAAGGCGGCTTCGATCTG
ATTCTTCAGGCGTTCAGCGGCCTTATCAGTGTGACCGGCGAAGAAGATGGCGCGCCGGTC
AAGCCGGGCGTGTCGATCGCGGACGTCAACGCCGGCATTCTCGCGGCGGTCGGCATCCTG
GCTGCGTATGTGCACCGATTGCGCACGGGGCGTGGTCAACGTATAGACACGTCGCTGCTG
CAGGCGTCGCTGCAGCAGATGTACTGGTACGCGGCCGCGTATTTTTCGCGCGGCGTGATC
GCGAAACCGTCGGGCACGGCGCATCCGTTGATCTCGCCCTATCAGGTATATCGCTGTCGA
GACGGACGTATTGCGATAGGCGGCGCTAACGAGGCCAACTGGGAACGGATTGCTGAAACG
CTCGGGCATCCCGAATGGAAGGCGGACCCGCGCTTCGCGACACCCGATGCGCGGCTCGCC
AACAGAAGGGCGCTCGAGACGCTCATCAACGATGTACTGAGTACCGACAACGTGAAGTCG
TGGTTACGACGCTTCGATGAGGCGTCGGTTCCAGCCGGTCCCGTGCAAAACGTCGCTCAG
GCATTGGAGCATGAGCAGTCGAAGGCGATCGGAATGGTCGTCGACGTCGAGGCCCCGAAC
GGCGGCACGACGCGTTCTCTCGGTTTGCCGATCCATTTCAACGGCGCCACGCAGATCGCA
TCGCGCGCGGCGCCGCGCGTCGGGCAGGACAGCACCGACATTCTGCGTCGCTTTGGATTC
AGTGACGGCGAGATCGACGATCTCCTCGCATCGGGCGCCGTGCTGCAGGCCGGAGCCTCG
CTCGACACTGCTGCTGCGACGCAAGGATGACGGTCATGCATTCGTTCGATACCGAAGCCC
CTCGTTCCGACTCTTCCCACGGAGTCGAGCTGCACGTCGAAAACCTGATTGCAACCGTCA
CGATAGCGCGGCCCGAGAAGCGCAATGCAATGACACTCGACATGTGGCGTCATCTTGCGC
GGCTCGCGGAACAACTCGACGGCCGCGACGATGTGCGTGCGGTCGTGCTGACAGGCAGCC
AGGACAGCTTTTGCGCGGGTGCCGACATCGCGGAGTTCGATGAACTTCGTGGCAACTTGA
CGCAAGTGCTCGACTATGACGCGATTTACGAGGCGGGATGCCGTGCGATCGAGACGCTCG
GCAAACCGGTTATCGCTGCGATCAACGGTCATTGCATCGGCGGCGGCTGCAACCTCGCGC
TCGCTTGCGACTTCCGATTTGCTGTGCCGCAAGCCACATTTGCGATTCCGGCGGCAAAGT
TATCGGTGGTCTATGGTGCAGATGGCACCCGTCGGCTTCTCCATCTCGTCGGCCCCGCAC
GCGCGCGCCGGATTCTATTCACGGGTGCCCGGCTCTCTGCTCGCGATGCGCTGAACGCAG
GGCTGATCGATGAAGTTCATGACGACGTGTATATGGCTGCTCGGCAATGTGCCGAAACGA
TGACAGCCGTTTCGCCATTATCGATTCGCGGCGCGAAGGCGATTTTGACAGCGCTCGAAA
CGGCCACGGGAAACCAAGTCGAGCGGGTGGCCGAAGCTGCCGTACGTCGCGCCGCGAACA
GCACGGACTATGTGGAGGCGCGCGCGGCTTTCAGAGAAAAGCGGCTACCGCGATTTTGCG
GCAGCTGACCAGAATCGCCCTGAACGTAGCCTCACCAATTCCTGTATCTACAGGAACACG
CCACGCGCACGTATGACTTGATACGAAACACGTACCCTCGTCGCCAGCGTCCATCGGTGC
TGCGTGGTGGCGGATTCGCCTTCAATGTCCGCCGTTTCGGCATGGGGCCACGAAGCCGTC
TATACGCTCGGCAGTGTGTTGCTGTTCGCGAGCGGCTGGCTCAACGGCCGGCTGCCGCCA
CTATCGCCGCAGCCTCGAGCGCGAGCGCGGCCACGTGCAGGCGGCCCCCGCCGCCGATAG
CGCGGCCGGCGCGATCGCCGCGTCTGGATCGGCTGCGCGCTGAGTCCGTTCGCAACCCCC
AGTTATCCATTCAACTGATTAGGGCATCGTTTTTTAATCGATTTGATTTATGCGATGCCG
CTCCCTATTCTCGATCGCATCACGGCGCGACGGGTGTCGCGCCGGCTTTCCCGATCCCCA
CGGAATCGACTCATGCAAGCCAATCGCCACCAGGTCCGGATCGACGCGCTGATCGACGCG
GCGCAGGACATCCGTTGTTTCCGCGTGTCGCGCGTCGACGGCCAACCGCTCGACGCTTAC
GAACCGGGCGCGCATATCGACGTCACCGCGCCGTCCGGCGTCACGCGCCAATACTCGCTG
TGCGGCCGCCCCGACGAGCGCGGCAGCTATCTGTTCGCCGTGAAGAAGGAAACGCAGTCG
CGCGGCGGATCGCGTTCGCTGCACGACGACGTCCGCGTCGGCACCGAGCTGTCGATCGGC
ACGCCGCGCAACCTGTTCCGGCTGGCGGACGACGCGAGCGAACACGTGCTGATCGCAGCC
GGCATCGGCATCACGCCGCTGTTGTCGATGGCGTATGCGCTCGCGCAGCGCGGCGCCCGC
TACCGGCTCCACTATTTCGCGCGCAGCCGCGACCGCGCGGCGTTCGTCGACGAACTGTCG
GCCGAACCGTTCGCGCCGCACGTAACGTTCCATTACGGCGTCGAGCGCGAAGCGCTCGCG
CGCGAACTCGGTCGCTGCGTCGAATCGATCGACGCGCGGGCACACGTGTACACCTGCGGC
CCTGCGCCGTTCATGGATGCCGTAGTTGCCGCCGCCGCGACGCGCGTGCCCGACGACGCG
ATCCATCTCGAGCGCTTCGCGGCCGAACCGGCTGTCGCCAGCGACGCCGCGAACGCAAAC
GCATCCGAAGGCTTCGAGGTGCGGCTACAACGCAGCGGCCAGTCCGTGCGCGTCGCGCCC
GACACGTCGATCGTCGAGGCGCTCGCGCGTATCGGCATCGAAGTCGACACGTCGTGCGGC
GAAGGGGTGTGCGGCACCTGCATGGTGCCGGTCGTCGACGGCGAGCCGGACCACCGCGAT
CACTGCCTCAGCAAGGCCGAACGCGCGAGCAATTCGGTGATCTGCTGCTGCGTGTCGCGC
GCGCGTTCGCCGGTGCTCGTGCTCGATCTATAAACGGCGCGCGGCTGCGAACGCGTCACG
CGCCGTCGAAACGCTCGACGATCTCCGCAAGCAGCGCACGCATCCACGTAATGCCTTCGT
CCTCGTGGAAATGCTCGTGCCAGTGCATCGTCACCGGCGCGGGCGGCAGCGGCACGGGCA
GCGCGTAGAGCCGGAACGCGTTGTCGCGATTCAGGATCTGCGCGAGCCGCTTCGGCAGCG
TGGCATACAGGTCCGTTACCTGCAGCACGCCCGGCAGTGCGACGAAGTGCGGCACTTCGA
GCGCGACGTTGCGGCCGACGCCCTGCGCGCGCAGCGCGTCGTCGAGCGCGTGATGGCTGT
GCTCGACCGACTTCACGTTGACGTGCGCGGCCCGCACGAACTGCTCGAGCGTCAGCGTCG
TGCCGCTCGGCAATCCGCGCCGGCGGCCCGTCATGCAGACATAGGTTTCCTCGAACAGCA
GTTGATGGCGCGTGCGCGGCATCAGCTCCGGCAGATTGCCGATCGCGAAATCGAGCCGGC
TCGCGCGCAGCGCTTCCTCGATCGCCTCGACCGGCATCGGCTGCACGCTAAGCGTCACGC
GCGGCGCGCGCTCGCGCAGTGCGGAGCAGATCGCGGGCAGGTAGGCCATCTCGCCGGCAT
CCGACAGCGACAGCCGGAACGTGCGCGTACTCGTCGCCGGATCGAAGCGCTCCGCATAGC
GCAGCGCGACGCGCACCATGTCGAGCGCCTTGCCGACGATGCCCGCGAGTTCGAGTGCGA
CGGGTGTCGGCTGCATGCCCGCGCGCGTGCGCACGAACAGCGGATCGTCGAACAGCGTGC
GCAGCCGTCCGAGCGAATAGCTGACGGCCGGCTGCGATAGCGCAAGCCGCTCGCCGGCCT
TCGTCAGGCTGCGTTCCTCGACGATCGCCTGGAACACCCGCAGCAGGTTCAGATCGAGAT
GATCGACCGACGTCATGCACCCTCCGCTATTCGTCAAATTGATGCGTGAACGCATTCTAA
ATCAGTGAAGCGGATGTGACGACGGACGCTTGGGCGGCCGGCGCGCGGCGCGCGGTTACG
CGACCGGGCGGCGGAACATCTCGACGATCAGCGCACGCAGCCACGCGATACCGGGATCCG
ACGAAAACTGCGCGTGCGTATGCAGGTCGATTTCGATCGGCGGCAGCACGAACGGCAACG
GCAGGATCCGGAATGCGCGGCCGCGGTTGAAGCGCTCCGCGACGCTGCGCGGAAAGATGA
TCGCGAGATCGGTATGCTGGACGATCTCCGGCGCAACGATGAAATGCGGCAGGCGCAGCA
CGATGGTGCGTTCGAACTGCAGCTCGTCGAGCCAGGTTTCGACCATCCGGTGCCCGGTCG
CATTGCTGCTCGCGTAGATGTAGCGCAGCGCGGCCAGATCGGCCTGCGTCGGCGTGCGCT
TGCGCAGCGGATGCCCGGCACGCACCATGCACACGTGCTCGTCCGTAAACAGCGGCTCGC
TCACGCAGCCGGGGCCCGGATCCGGCACATAGCCGAGCGCGAGATCGATCTCGCCGCTGC
GCATCGCGGCGCCGACCACTTCCACAGCGGCGCTCGCGATCTCGACGCGCACGCCCGGCG
CGACTTCCGCGAGCTTCGCGAGCAGCGGCGGCAGGAAGTAGAACTCCGACATGTCCGACA
TCGAAATGCGGAACACGCGGTTCGCGGTGGCCGGATCGAAATGCGCGACCTGCTGCACGG
CGAGATCGATGATGTCGAACGCGCGCGTCAGCGGCCCGTGCAACTGGCGCGCGGCGTCGG
TCGGCGCCATGCCGGTCGGCGTGCGCACGAACAACGGATCGTCGAACAGATTGCGCAGCC
GCCGCAGCGCGTGACTGACGGCCGGCTGCGTCAGCCCGAGCCGTTCGCCGGCCGCGGTCA
GGCTGCGCAGTTCCGAGATCGCGAGGAACACGCGCAGCAGATTGAGATCGGTGACGACCG
GATGGGATTTGTTCATGGCGCTCGTGAACCGCCGGTAGGATGCGCGACGCCGCGCGCCGG
GCGCCGTGTCGCGTGCAGGTCACCGCGGACGGCCGGCGCCGCGCAGCGCGCGGGCTATTC
GGCGCATGTTATCTCACAAACGCGGCTCGCCATCGGGAAGTGCGGCGTCGCACCGGTAAA
CGGCGGCAAGGCCTCGAAGTCGCGGCGCATCAACAAACGGACCGGCGATGCGAGCGCGTC
GGCCAGCGCGCCTGCATCGTCGAACACGACCTTGTTGCGCTGCATGGCTCGCGCGCGCGG
CACGGGCAGCGCGCTTCGATAGTCGATGCGCGTATAGATCTCGATCTCGCGAATGCCGGG
CAGTTGCGCCATCAGCGGCGGATGATGGTCGAGATAGTGCGACAGCCACGCGTTCGCGTC
CGCGGCCTCGCCCTCGTAGCTGACGAGGTACGTGCAGCATTGCGCACTCGCGCGTGCGCC
GGCCAGCGGCACGCGGCGCACCGCCATCGCCTGCTGCGCGACGCGCAGCCCGGCGGCGGC
GCAGCGTTCGACGAAGGCCTGCGCCGCGCCGGCCGGCGCGAGCATCGCTTCGAGTGCGTC
GAGATCGACGAAATAGCATTGCAGCACGCATGCGGGCGAACGCGGACGCGGCACCGGATC
GGCGCGATCGGCCGCGAACGCGACCGGCCGGTGCACGATCCATCGCGCGAGCCCGCGCAC
ACCGCGCCACGCGTCCGGCGCCGGCGCGACGTCGGGCGACGCCGCCTGCGCGCCGTCGTC
GCCGTGCTCGGCAATCAGGAACAGGCACACCTCCATGCGTCACCCCGCGTGTACGGCAAG
CGGATGCGCGAGCCGATGAAACGCGCGGCCGAAATAGATCAGCCCATCGCCGGGCGAGCG
CAACGCGATATGGTCGATCTCGACGAACATCACCGAATGCGAGCCGACCGCCTTGCTCTC
GATGATGTGCCCTTCCAGGCTGACGTTCGCGTCGGCGAGCACGGGCACGCCGGTCGCGCC
GTCGACCCAGCGCGTATCGTCGAAGCGCGCGTCGCCGGGCGTTTGCGTCATGCCGGCGAA
CGCCTGCGCGATCGACTCGCACCCGGACGGCAGCAGATTGATCGCGACGCGCCCGTTGCC
GCGCATGATGTCGTGCGCGCGACTGCCGCGGTTGATGCAGACGAGCATCGTCGGCGGCGC
ATCGGTCACGGAGCAGACCGCGCTCGCGGTGATGCCCCATCGGCCTCGCGCGCCGTCGGT
CGTGATGACGTTCACGCCGGCCGGCAGGCGCGACATCGCCTCGCGAAAGTTTTGGCGGAC
GTCGTCGAGGTGGGTCGGATGATTCATGGATGGCTCCTGTTCGTCAAAGCGCATTGCGGC
GGCGTTCACGGATACGGCGTGACGGGATCGATGCCGGCGAACAGCGCACCCGAGCCGTCG
TAGGTCGCTTCGCCGAGAAACGCGTGCTGCGTGACGACGATCGAATCGCGCACGAGCTGC
TGCAGGCGGTTCTCGCGGTAGATCGCCGCCGTTCCCGCGAGTTGATAGGCCTGCATCACG
ACCTTCGCGCAAACCTGTGCCGCATGCGTCGCACTCAGGCGCAGCAGATTCGCCTGCGAC
GGCGAGACGGGCCGGCCCGCGACGAGCGACGCCCACACCTGTTCGGCGGTTTCGTAGAAG
AACGCGCGCGCACTGCGCCAGTCGGCCTCGGCCTTCGCGAGGCCTGCGCGGTAGTACGGG
CGATCGGCGAGACGCGGCGCGCCCGTCGTGGTCTTCGTCGCGCCGGACATCGCGGTCAAC
AGATCGAGCGCCGCGCGCGCGAGGCCGACGTTGACGGCCGCATGAACCTGCGCCTGATAC
GCGACGGCCGGATAGCGGTACAACGGCTCGTCGACGGTCGGCTCGCCGCCGCGCACGAAG
GTCCATGCGTCGGCGACGAACCTGTCGTCGAGCGCGAGGTCGTGGCTGCCGGTGCCCTGC
ATGCCGACCACGCGCCAGTTCTCGACGATCTCGACTTCTGCGGCCGGAAACACCGCGGTG
AACGGCTTGCCCGGCGCGCCGCCTTCGCCCGGCGCGCCGCCGATGCCGACGCCGATCCAG
TCGGCCCCTTTGCAGCCGCTCGCGAAACGCCAGCGCCCCGACACGCGATAGCCGCCCGCC
ACGCGTTGCGCGGGCTGCAGCGGATAGAGACCGCCCGCGAACACCTGGTCCGGCCCGTTC
GCATAGATGGTGCGCTGCGTGTCGAGCGGCAGCGCCGCGAGATACGTGTTCGCCGAACCG
AACGCGGCGACCCACGCGGCCGAGCCGTCCGCCACGGCGATCCGCTCGAGCATTGCGACG
AATTCGTGCGGCGGCAACGCATCGCCGCCGAACTGCTTCGGCGTGCCGGCGCGGAAGATG
CCCGCGCGCTTCATCAGCGCGATCACGTCGCGCGGCACGTGCGACAGCCGGTCGAACTCG
TCGCGTCGCCGCTCGACTTCGGCAATCACCGCATCGAGCGGCAGCGGCGACGTGTCGTCG
GATTGCGGCGCAAGGCCGGAAGGTGCGGCCGGCTCGAAGGGGCGAACAACGGTGGAAGTT
TGCATGGCGATGTCCTGATCCTGAAATGACGAAGGGAAAGCGAAGGGGCGAGCGGCGTTC
AGCGCACGCGGTGCGCATCGCGCGCCGCCTTCGGATAGGTTTCCGGCGCGATGCAGGTCG
CGACGATGGTGATCGCGCCGAGCACGATCAGATAGATGACGATCGGCGCCGCGCTGCGGT
AGTGCGCAAGCAGTGCGGTCGCGATCATCGGCGACAGGCCGCCGCCGAGTACCGACGCGA
TCTCGCGTCCGATGCCGAGGCCCGAAAACCGCAGCCGCACCGGCAGCAGCTCGCTGATGA
ACGCAGGCTGCGCGCCTTCGAGAATCCCGATCGCGACGCTGTTCGCGAGGATCAGCGCGG
CGAGCACGTACGCGAACCGGCCCGACTGCAGCAGCACGAAATACGGGTAAGCGATCAGCA
CGACGACGATCGCGCCGAACAGGTACACAGGCTTGCGGCCGATCCGGTCGGTGAGCCGGC
CGGCCACGAGCGTCACCGGAATCATCAGCAGCATCGAGATCACGAGCCCGCTCAGCAACC
ACGACGCGTCGAGACCGATGAACTTGCCGTAGGCGAGCGAAAACGAGAAGAACAGGTACG
ACACCGCGCCTTCGCCGAAGCGCAAGCCGAACACGGTCGCGACTTCGCGCGGACACTCGC
GCAGCACGTCGACGAGCGGTGCCGCGCTCGCGTGCTGCTCGGAACGCACGTGCTCGAACG
CCGCGCTTTCGCCGACCGAGCGGCGCATCCACAGGCCGAAGCCGACCAGCACGATGCTCG
CGAGAAACGGGATACGCCAGCCCCAGCTTTCGATGTCGGCGACAGGCAGGCGCTGCACGA
GCAGAAACGCGGCGGTCGACAACACGAAGCCGAACGCCGCGCCGCACGGGCTCCAGGCGG
CGAGCGCACCGCGCCGCTCGGCGGGCGCGTTCTCGTGGATCAACAGGATGCTGCCGCTCC
ATTCACCGCCCGCGGCGAGACCCTGCAGCACGCGCAGCAGCACGAGCGCGATCGGCGCGG
CGATCCCGATCTCGCGATAGGTCGGCAACAAGCCCATCCCGGCGGTCGCGACGCCCATCG
TCAGCATCGTCAGCATCATCACGGTCTTGCGGCCGTACCGATCGCCGATGTGGCCGCACA
GCAGGCCGCCGATCGGTCGCGCGACGAAGCCGACCGTGAAGCCGCCGAACGCCGCGATCG
TGCCGGTCAGCGGATCGGTGCCGACCGGAAAGAACAGCTTGCCGAACAGCAATGCGGCGG
CCGTGCCGTACAGGAAGAAGTCATACCATTCGAGCGCCTGTCCGACCACCGCGGTCGTGA
CCGCACGGCGAACCGAACCGGCATGGCGGGAGACGGATAGCGTAACCGTCGAGGTGGGTG
CGGGTGAGTGCATCGGAGGTTCCGAAAAGAATGTCAGGGATCCTGCTGAACCGGCAGTCG
GCGGCAGCCTTGCGATCGAGTCGATGCTGCGTGCGACCCACGATAAGAGCGGCCCCCGAT
CGCGGTCAAATTCCCGCCAAAAATGCCCGCCATGAATCGCGTGCATGGTCGCCGCGCAGC
GAACGCCGCACATCGCGTTATCCACGGGATTTATCCGACTGCCGTTTTTAGATCGATTTG
ACCGATGCGCAGGCGGCGACGAAACTGGCTTCGTGATCCGCCCGAGGCACGCACGCCGAC
GTCTCGGTCCCTCGCACTCTTTCCCCACGACGACGATGAACGACATTCCGTATCAGACGA
TCGACACGCGTGCGCTGCACGGTCTCGCGCAACCCGACCGCATCGCACCCGCGCTCTATC
ACGACCCGGCGCTGTTCGAAGCCGAGCTCGACCGCATCTTCTACCGCACGTGGATCTGGG
TCGCGCACGACAGCGAATTGCCGCGCCCCGGCGACTTCATAACGACGACCATCGGTCGCC
AGCCGGTGATCGTCGTGCGCGACAAGACCGGCGAAGTGAACGTGCTGCAGAACCGCTGCC
GCCATCGCGGCGCGACCGTCTGCGAAGCGCACAAGGGCAACGCGAAAGGCTTCACGTGCC
CGTATCACAGCTGGTCGTACGCACTCGACGGCACGCTGCGCGCGCTGCCGTACGGCGACG
GCTACGAAGGCGTGTGCGACAAGGGCGATCTGCCGCTCGTGAAGCTGCGCGTCGGCGTCT
ATCAAGGGCTGATCTTCGCGAGCTTCAACGACGAGATCGAACCGCTCGAGGACTTTCTCG
GCGGCGCGAAGCCGTGGATCGACCTGTTCATGAAGCAGGGCGCCGGCTATCCGATCAAGG
CCAACGGCGAACACAAGTTCCGCTTCAAGGGCAACTGGAAGATCCAGCTCGAGAACACGA
CCGATCTCTATCACTTTCCGGTCGTGCACAAGTCGTGGATGAAGTCGATCGACGACGAGA
CGGCCGCCACGATCACGAGCTTCATGACGAGCGACGCCGCGTTCTGCCGTTCGCTCGGCA
ACGGCCACAGCCTCGCGGTGCTGATGCCGGAGCTCGTCGATCTCGACGACGACGACGGCG
CACCGCTGCCCGAGCGTTTTGCGCCGCTCGCCGCGAAGCTCGCCGAGCGGCACACGCCGG
AAGAAGTGCGGCGCATCGTGCGTTCGCTGATGGGCGTCGGCTTCAACCTGAACCTGTTTC
CGAATCTCGCGCTGTCGATGGCGTTCTTCCGCGTGCTGCGGCCGATCTCCGCGACCGAAA
CCGAGATCCGTCACGTCGCGCTCGCGATGGACGGCGGCCCCGACGAAGCGAACCGCGAGC
GGCTGCGGATCCACGAGCACTTCCAGGGCCCGTTCGGCTTCGGCAGCCCGGACGACGCCG
AAGCGTGGGAGCGCGTGCAGCGCGGCGCGTATGCAGGCCCCGACGTGCCGATTCTCGTGA
ACCGCGGACTGAACCGCGAGACCACCGCCGCAAACGGCGAAAAGACCGCGCACGCAACCG
ATGAGACCGGCATGCGCGAAGCGTATCGGCAATGGCGCACGATGATGGAGCAAGCATGAT
GGACGACCGCAACGCACTCTTCTCGCAGCAGACCTTCGCGCGCGCGGTCGAATTCGTATG
GCGCGAGGCCGAGATACTCGACCGCCGTGACTATCGCGCATGGCTCGACCTGTGGGATCC
GGCCGGCCACTACGTGGTGCCGATCGATCCGCAGACGACCGACTTCGCCGCGACGCTGAA
CTACGTGTTCGACGATCGCGACATGCGCGAGAAGCGCGTGCAGCGCATGCTGTCGGGCTA
CTCGGCGTCCGCGTCCGATGCGGCGCGCACCGTGCGCACCGTGTCGCGCTTCACGCTCGA
AAGCAGCAGTGCCGATACCGTCGAGCTGAAGTCCGCGCAGGTCGTCGTCGCGTACAAGCG
CGGCACGACGACGTTGTTCGCGGCCGACGTCACGCACCGCTTGCATGTCGATGCTGAAGG
CGAGCTGCGGATCGCCGAGAAGGTCGTGCGGCTGATCGATTCGACCGAAGCGCTGAGCGC
GATCGGCTTCCTGCTGTGACGCGGATGCCGGTGCGCGGCTGCAGTCGCCGTGCACCGGCA
GCGCGCGAACGCGCGCATCCGCTTGTTCGCTTCAATTACCCGCCGCGATTCCGCGAACCA
CCATGCCCACACTCGAAGTCTTTCTGCCGGCCGGCCACGACGATGCACGCAAGGCCGAAC
TGATTGCGCGCCTGACGCACGCGACCGTCGACGCGATCGGCGCACCGGCCGAATCGGTGC
GCGTGCTGCTGACCGAACTGCCCGCGACGCACATCGGCCTCGGCGGCCGTAGCGCGGCCG
ACGGCGCGCCGCCCGCGCTACCGGTGATCGTCGCGATCCTGATCGCCGGCCGCACCGACG
CGCAAAAGCGCGCGCTGATCGCCGCGCTCTCCGATGCCGGTGCAAACGTGCTCGACGCAC
CGCTGCAGGCGACGCGCGTGATCATCAAGGACATCCCGAATACCGACTTCGGGATCGGCG
GTCAGACCGCACGCGCATTGGGGCGCTGATCGTGCCACGCACGCCGCCGGCCGCCCGCAA
CACGCGTTATGCGCTACGCGCGTGCGTCGGCGAGCGGCAGCGTCACGCGGCAGTCGAGGC
CGCCGCCCTCGGCGCGACGCGCGCCGATGCGGCCGCCGTGACGCGTCACGATGCTCTTGC
ACAGCGACAGTCCGATGCCGTTGCCGCCGGCCTTCGACGACGAAAAACCGTCGAACAGCC
GATCGTGCGCATCGTCGGCCACACCGGGCCCGTTATCGATCGCACGCAGCTCCGCGAGCG
CGCCGACCTGCGCGGTGCCGAGCGTCAGCCTGCGCGTCGCGCGCTCGCAGCCGGCGAAGG
CCTCGATCGCGTTGAATGCGAGATTCAGGATCACCTGCCCGATCAGCACGCGTTCGCAAC
GGACCGGCAGCGGCACGTCGGCCTGCACGATCGACACCGTCACGCCCGCTTCGCGCGCGC
GCAGCTCGATGAAGAAGGCGACGTCGGCGAGGATGTCGCGCAGGTCGGCAAGCACGACGA
CCGGTTCGCGCTTCACGATGAATTCGCGCACGCTCTTGATGATCAGCGCCGCATGCTCGG
CCTGCCGGTCGGCGCTGCGCAGCCCCCAGATCGCGTCGTCGACGTTGCCGCGCGCGCCGA
GCCGCTGCACCGCACCCTCGATGAAGTTGCGCACGGCCGCGAGCGGCTGGCTCAGCTCAT
GCGCGATCACGGTCGCCATCTCGCCCATCGCGTTGTAGCGGCCCGCGTACTCGAGCATCC
GCGCTTCCGCGCGCCGCGCCTCCTCGATCGCGACTTCGTCGCTCACGTCGCGAAAATGCA
CGAGCAGCCCGTCGAGATCGCCTTCGATCTCGACCTGCCGGCACGCGACGCGCAACCAGC
ACGTCGAGCCGTCGCGCCGCACGAACCGGTAGCGCTGCGGTTCCGACGGGCACGTCGACG
GCGCATCGCGCAACTGCGCGACGAGCCGCGCGCGATCGTCCGCGCTGCAGTAATCGAGCA
CGTCGCCGACCGCCTCGTCGGCCGCGAGGCCGAGCACGCGGCGCCCCGACTCGCTGATGA
ACTGCACGCCGCCATGCGGCGTCACGACCGCGATCCCTTCGTCGAGATCCTGCATGAACT
CGCGCAGCCGCGCCTCGTAGCGGCGCAGCTGCTGACGGATCGCCTCTTCGGCGCTGATGT
CGCGAAACTGCACCATCACGACGTCGCGCCCGCGCAGCGGCACGTAGGTCGCGATCGCCT
CGGACAGCATGTCGACGCCCGTACGCGACCGGTAGCACCACTCGTACACCTGCGGGCCTT
CGACGATCGCGCGGTCCATCGCGCCGACGCCGATCTCGCGACGGTATTTCGGCTCCGGCC
GCGTCATGTCCGGCGCCTTCAGCGGCAGCAGCTCCTCGACGGAAAAACCGAGCGCGATGC
AGGCCGCGCGGTTCGCCCAGACGATCGCCTTGGTCTGTGCGTCGTGCAGCAGCACGCAGG
TCGTCAGCGCATCGAGCAGCCGGTGGAAATCGTCTTCGTCGGGAAAGCGCATGGTCGGGT
CCGGAGGAAGCCGCGCGGCATCGCGCGGGCGGACGCCCAACATAGCACCGGCCCGCGTCG
ATCGCATCTGAAGATTTCTTTAGGACGGCACGGAACGTCACCAGTCGCGCGGCCTAGCGC
ACCAATTGCTGCGTGTTTTCGGCGTTCCTAGACTGGGGCCTGCCTTTTTCGAACCGCTAT
CCGCCCAGGAGACGATCATGCAACACGCCGCCGCTGCCATCGACACCGCCCCTCGCCCGG
CACCGCCCGCTTGCGTGCCCGACGCGCGGCTCTCGGCACTCGACGCCGTGATCGAGACCG
TCACCGCGCGACGCGACGAATTCGACCGGTTGTCGCACGTGCCGCGCGACGTGATCGCGC
TGTTCAAGCAGGCCGGCATCTATCGCGCGGGCACGCCGCGCCGCTTCGGCGGCGATGCGC
TCGCACCCGGCGCCTTCCTCGAGACGATCGAGCGGATCGCGACGGCCGACGGCTCGGCCG
CGTGGGTCGCGAGCTTCGGTTCCGCGAACGTCTACCTCGCCGCCTTGCCGCTCGACACGC
AGGCCGAACTCTACGCGAGCGGCCCCGATCAGGTATTCGCCGGCGGCCTGTTTCCGGTGC
AGCCCGCGCAGCCCGCAGCGGGCGGCTGGCGCGTGAACGGCACGTGGAAATTCGCGAGCG
GCTGCAAGGGCGCCGACTGGCTCGGCGTCGGCATCGCGGTGCCCGGCGCGCAGGACGCGG
CGCCGAACAAGCCGCGCACGGCCGTGTTTCGCGCGGCCGACGTCGAGATCGTCGAGAACT
GGAACGTGGTCGGCATGCAGGGCACCGGCAGCCACGATTTGCGCGTGAACGACCGCTTCG
TCGCCGAAGCGTGGACGTTCGTACGCGGCGGCGAGCCGACCGTCGACGAGCCGCTGTACC
GGTATCCGACGATCGCCTATGCGGCGCAGGTGCTGGCCGTCGTGAACCTCGGCCTCGCAC
GCGCGGCGCTCGACGTCGTGAACCGCATGTCGGGCGGCCGGCAGACGACGACGGGCGCGC
CGCGCCTTGCCGACCGCGCGTACTTCCGCATCGAACTCGCGAAAGCCGAGGCGCAGCTGC
GTTCGGCGCGCGCGTTTTTCTACGACGCGACCGACACGGTATGGCAGTCGATTCTCGCCG
GCAACGCGGTAACGCCCGACCAGGTCAGCCTGCTGCGCCTCGCGGCCACGCATATCGCGC
GCGAAGGCGCGAGCATCGTCGAACGCGCGTACCGGCTCGGCGGCACGCCGGCGATCTACC
GCACGCATCCGCTGCAGCGGCTGCTGCGCGACGCGATGGTCGTCACGCAGCACGCGTTTC
TCGCCGAAGGCAACTTCGACGGCGCGGGCGCCGTGTTCACCGGCGTCGCACCGTTTCCCG
GCTATCTGTAATGCGCGCCGCGTCGCGGCGCCCGACCGACTCTTCTGGAGACCCTCACAT
GTCCGATTCGAATCCGCTGCCGCTGCGCGTGCTGTTCTGCTGCGGCGTATCGCAAAACTT
CTTCGACCTGCCGCGCGAACAAATCGGCGAAGTGTGGCAGGCCTACGGCGCGATGCTCGC
GGCCGTCGAAGCGATGCCCGGCGTGCGCGTGCTCGGCGTCATGGATGACGACCGGCTCGT
CGTCGGCCACGCGGACGGTGCGCCGTGGACGTTCTACATCATGGCCGACGTCGCCGATTT
CGACACGGCAGTCGCCGTCTGCAACCTGTATCGCACCACGCCCGTCGGCGAATACAACCT
GTGGCGCTACGGGAAGATCGAGGCGCGCGTCGGCCGCGCGCTGACCGTGCCGCCCGCCGC
GCGGCCGGCATCGTAAGGAGCGCGACGATGAGCGACACGACCGAACGCGCTGCGGCACAC
ACGCTCGACGCGCTCGCGCGCCGCGTGGCCGCGCTCGAAGCGGAACGCGCGGTGCGCGCG
ACGATCGCGCGCTACATGGCGCTGTGCGACGTGCCGGAAGCGGCCGGCGACGGTCCCGCG
CTCGACGCGCTGTTTACGCCGGATGCCGTATGGGAAGGCATCGGCCCGCAGTACGCGCAG
AAGTTCGGCCGCCTGGAAGGGCCGGCCGCGATCGTGGCGATGCTGCGCCGCTATCTGCCG
CCCGATCCGCACTTCCGCGCGAACCTGCACTTCCTGACCTCGGAGACGATCGACGTCGCG
GCCGACGCCACCGCCGCGCGCGGCCGCTGGATCATGCTGCAGGCGTCGCGCTACGCAGAC
GGTTCCGCGGAGCTGATCGGCGCGCGGCTGACCGTCGATTTCGCACCGGCGCAGGACGGC
CCCGCATGGCTGATCCGGCATTTCCGCACCGAGCGCGTGCTCGACGGCCCGTGGCCGCTC
GCTGCCGCGCAACGGCCCTGAACTTCTCCACCGCGCTCGCGCGACATCGCATATGACAGG
CTTCATCGACACCTTCACGCTCGGCGGCCCGGGGCCGACGATCGCCATCAAGGACACGAT
CGACATCGCGGGCTATCCGACGCGCGCGGCGAGCCGCGCGCTCGCCGACGCACCGCCCGC
CACGCAGCACGCCGACGTCGTGCGTCTGCTGCTCGACGCCGGCTGGCAGATCGCCGGCAA
GGCCAACATGCACGAGCTCGCGTTCGGCATGACGGGCATCAACGACTACACCGGCACGCC
GCTCAATCCGCAGGATGCGTCGCGCATTCCCGGCGGTTCGTCGAGCGGCTCCGCGTCGCT
TGTCGGGCTCGGCGTCGTCGATGCGGCGCTCGGCACCGACACCGGCGGCTCGATTCGCGG
GCCGGCCGCATGCTGCGGCGTGTTCGGGCTGAAACCGACGTTCGGCCGCGTATCGCGGCG
CGGCGTCGCGCCTGCCGAGACGACGCTCGACTGTGTCGGGCCGTTCGCGCGCGACATGGA
TACACTGAGCGCCGCGATGGCCGCGATCGCGCCGGGCTTCGACCGCGTGCGCGCGGCGGC
GTCGGCCGCCGGCTGCACGGTCGCGCAGGTCGTCGTCGACGCGGAGCCGGCCATCGCCCG
CGCATTGCGTGCGGCGCTCGATGCGGCCGGCCTGCGCACGCACACGCTCGTGCTCGACGA
TCTGCACGCGGCGTTCGATGCGGGGCTCGTCGTCATCAACGCCGAGACGTCGCGCGCGTT
CGGCCATCTGGTCGCGACCGGCCGTCTCGGCGCGGATCTCGATGCGCGGCTGCGCGCGGC
GGCGACGACGACGGCCGCCGCGCTCGACGCGGCCGAGGCCGTGCGCGCGCGCTTCACCGC
GCAGGTGGACGCGGCGCTCGAACACGCGGACGCACTCGTGCTGCCGACGCTGCCCGCGCT
GCCGATCACGCTCGATGAGGCGCGCAACGGCGTGTCGGTGATTGCGATGTCGTCGCTGAT
CCGGCCGTTCAACCTGAGCGGCCATCCGGCGCTCAGCGTGCCGCTGCCGCTCGACGGCTC
GCCGCTGAAGGCCGGGCTGCAGATCGTCGGACGCAAGGGCGCGGACGAACAGGTGTGCGC
GCTCGCCGCGCATATCGCCGCGGCGCTCGCCGCCTGAACCACGATGCGTGCGCGCAGGCG
CATGCGAACCACGGAATCACGCACCATGTCAGACCGAGTCGTACTCGTCACCGGCGCCGC
CCGCGGGCTGGGCGCCGTCATTGCCGAACGCTTCCATGCGGCCGGCTATCGCGTCGCGCT
GGCCGACATCGCGGCCGACGCGATCCGCGCACACGCACGCGACCTCGATCCGGAAGGCAC
GCGCGCGATCGCGATACCGCTCGACGTCACGTCGAAGCGCGACTTCGAAGCGGCGCGCGA
TGCGCTCGTCGCGCGCTGGGGCGCGGTCGACGTGCTCGTCAACAATGCGGGCGCATCGAA
GGTCGTGCCCGCGATGGAGATCACCGCCGAACAGTTCGATCACGTGATCGACGTGAACCT
GCGCAGCGTGCTGTTCGGGTGTCAGGTATTCGGCCAGTATTTCGCGACGCGCGGTGGCGG
CCGCATCGTCAACATCGCGTCGCTCGCCGGCCAGAACGGCGGCTCCGCGACGGGCGCGCA
CTACGCGGCCGCGAAAGGCGGCACGCTGACGCTGACCAAGGTGTTCGCGCGCGACCTCGG
CGCGCACGGCGTGACCGTGAATGCGATCTCGCCCGGCCCGCTCGACCTGCCGATCGTCCA
TGAAAGCGTCGCGCCCGAAAAACTGCGTCAGGTGCTCGCGAGCCTGCCGGGCGGCCGGCT
CGGCTCGGCCGGCTTCGTCGCGGACGCGGCCGTGCTGCTCGCGTCGGGCGACGCGTATTT
CGCGAACGGCGCGTGCTGGGACATCAACGGCGGCCTGTACATGCGCTGAGCGCGCGAGGT
ACGCGGCCCGCGCCGCGGGCCGCAAGCGTTTCGTCGGCCGCTATCGCGGCCGTTCGCGTT
CGTCGCCCCAGACGACCATCACGTCGCGCACGAGTGCGGCGATCGAGGTCGCGCCGAGCT
TCTCCTTGATGCTCGCGCGATGCACGTCGACGGTCTTCACGCTGATCGACAGATCCGATG
CGATCTGCTTGCTGCCCTTGCCGTCGACGACGCCCTGCAGCACCTCCTTCTCGCGCGCGG
TCAGCGCCGCGAGCCGCTCGCGCAGTTCGCGGTGACGCCGGTCGGCCGCATGCCGCTGCT
GCGCGAGGCGCAGCGCGCGCTGCACGCGTTCGAGCATCTGCTGCGAGTTGTACGGCTTCT
CGACGAAATCGATCGCGCCGTTCTGCAGCGCGCGCACCGACATCGGAATGTCGCCGTGCC
CGCTGACGAAGATCACCGGCAGCGTCGCCCCGCGCGCGTTCAGCTCGGCCTGCACGTCGA
ACCCGCTTTTTTCCGGCATCCGCACGTCGAGCACGAGACATGCGGGCAGGTTCGCATCGA
AGCGCGCGAGAAAATCCGCCGCGTTCGCGAATCCCTCCGACGCGATGCCGACCGATTCGA
GCAGCCATGCGAGCGAGGTCCGCATGCCGCCGTCGTCGTCGACGATATATACGATCGGAG
CGGGTGACGTCATCGGGGTGTCTCGCATGATTGGGGAGGATTGTGCGCCGTACATCGGCG
ATGGCGCACGTGCGCACGTCGGGCGCGGCACACGTGCGGCACATCATAGCGAGCCGAAAA
TACGCTGAAAACCCCTGCGTGCCGCGCGTGCGTGCCGTGTCGCGCCTTTTTTCGCATGCA
GCGCGGCGCGACTAGGTAGAACCTTTAGCGCGGTTGGCGGGAACGCCATGTCGTGCGTCA
ATCGTGCGAATGTCCGTCCGCTTTTTCTCGACGTACGCTCGATCCTGTCCGGCGAATCGC
CGTCTTCATTCGATCAGGAGCGCTCATGTCCGCCACGTCCCCGACCACCGATTCCGCCGC
CGCGGTGCGCGCCGAGCCGTCCGACGCGCAGAAGGCGTTCCGGCACGCGATGGCCCATCT
CGGCGCGGCCGTCAACGTGATCACGACCGCCGGCCCGCACGGCCGCTGCGGCATCACTGC
GAGCGCCGTCTGTTCGGTCACGGATACGCCGCCGACCGTGCTCGTCTGCCTGAACCGTTC
AAGCGCGATGCACGCGATCTTCGAACGCAATCGCCATGTGTGCATCAACGTGCTGCCGGC
CGAACACGAAACGCTCGCACGGCATTTCGCGGGCCTCACCGAGCTGCCGATGGAGCGGCG
CTTTGCGCTGCCCGTCTGGGACCGCGGCGCGCACGACGTGCCGGTGCTGCGCGACGCACT
GGCGAGCCTGCAAGGGACGATCGCCGGGATGCAGACGGTCGGCTCGCATTCGGTGATGTT
CATCGAGGCGACGACGATCCGCGTGCGCGACGACGGCGACAGCCTCATCTACTTCGGCCG
CGCGTTTCACCGCGTGTCGCGCGGCGCCTGCGTACGCTGACGACGCCGCGTGCGCCGGTT
ACGCGGCGCGCCGCAGCGCGCGCTGCGCGGCCGCCAGCGCCGCACCGGCGAACAGCGTCA
GCGCGGAATACACGAGCCCGCGCGCGAGCCCCGCGCTGTCCGACACCCAGCCGATCGCGA
CCGGCCCTGCGATCTGCCCGAACGCGAAGATCGTCGTAAATGCGCTGATGCCTTTCGGCC
AGCCATCGGGCGGCAGGTTGTGCCGCACGAATGCCGTCGTCGATGCGACCGCCGACAGGA
ACGTCGCGCCGAACAGTACGCCCGACACGAAGGCCGCGGCCGGATGCACGATCAGCGCCG
GCATCAGCGTCGCGATGCCGAGCAGTGCGTTGAGCACCGCGAGCGCCTGCCCGCCGCGCA
TGCGGTCGAGCAGCCCCGACCACAGCCGCGCCGAGACGATCGTCGCGACACCGAGCATCA
CGTAGAACGCGGACACGACCGTGCCGCTCATCCCCGCATCGCGCAGCAGCGCGACGATGA
ACGTCATGTAGCCGATGTAGCCGACGCCGAACAGCCCGTAGCCGCCGAGCGCAAACGCGA
AGCGCGCGGGGCTCGCTTGGGCGGCCGCTGCATCGTCGACGCGTGCGGGCGGCGGACGAT
GGTTGTGCTCGATGCGGCGCGCGGCCGACACCGCGATCGCTGCGCACAGCACGCACGCGA
GCGCCAGCGCGAACCACGCCGGCTGCCAGCCGTGCGCGCGATGCACGAGCGTCGCCGGCA
CGAGCACCGACGACGCGACGATGCCCCAGCCCGTTCCGCCGTAATAGAGGCCGAGCAGCA
GCCCCGCATCGCGCGGCGACGCCGACGCGAGACGCGCGGCCAGCACGCCGCCACTGACGA
AGATCAGCGCACTGCCGATGCCCGTCGCGAGCCGCTGCACGAGCAATGCCTGCATGCCTA
CCGTGACGCCGCACGCGGCCATCAGGCAGGCGGTCAGCACGCACCCTGCCGCGAGCAGCG
TGCCGGCGCGCCAGCGGCGCGACAGCCACGGAAATGCGAGCGCGCCGAACAGATAGCCGG
CCGCGTTCGCGGTGTTCAGCGCGCCGGCCTGTGCGAAGCTCCAGCCGAGATCGGCCTTCA
TCGGCGGCAGCAGCAACGCATACGAGAAGCGCGCGAGACCGAGCGCGATCGCGCTGCCGA
GCGACAGGCCGATCGCGAGCCGCCACGCCGCGATGCGGCTGCGATCGGTCGCGTGCGCCG
ATGCATCGGGCGGCGGCGCAGCGGCGTGCGTCGGCGCGTCGTTGCGCGCGGTCGGACGGC
GCGGCGGCTTCATGCCTGCGCGTCGCCGCCGAGCCACTTGAACATCACGAGGCAGTCGAC
GAAGCCGAACCGCGCGTGGCGATACGCGCGCGGCCTCGCCAACCATGTATCCGCAGTTGC
ACACGTGCTTGCCGGGCCCTGCCGCGTTTGCCTTCAGGTAATACGAACCGAGCAGCACGC
CGTCCTCTTCGGCAACCCACGTGCAAAGCGGCGCGTCGAGCCAGAGCGCGCGCGCGGCGT
CGAACGTCGGCGCGGGATCGAGCGCGTACGTTTCCTGCGCGGCGACCACCGCGCGGTAGG
TCGGCCAGAAACGCGCGAAGTCGTCTTCGGTCATCGGGCGAAGCGTGATCATGCGGGTCC
TCGAGAGAAGGGATCGGACGACGAACGGGCGACGCCGCGTTGCACGCCGCCGCCGACATC
ACCGGATGGTGCCAGAAACGCGCGCGGCCCGCGCGTGCCGGTGCGCCGCGTTCGGGACTG
CAGGCGACGGGTGGCGATGTGCTTGGGCGCCTGCTTGCCTGCTTGCCTGCTTGCCTGCTT
GCCTGCTTGCCTGCTTGCCTGCTTGCCTGCTTGCCTGCTTGCGGCAGCATCATCGTGCAT
CGAAAAGCCGACGCTCGTTTTTATTTGCACGGCCCGCGCGCCGCACAATGCATCCCGTCC
ATACCGCGGCACACATCAACCTGCCCGCCCCGTCATCCGCCGGATCATCAGCCACGTTCA
AGGCACGGCCGACCACACGAGCAGCACACCGCCCGGCGCGGCCGCCAGCCCGCGCGGCGC
ATGCACGATCGTCGGATCGATCTCGAGCGTTTGCGCGAGCGTCCGCGCATCGTCGATCGG
CGTCGAGCGCACGACCGTCATCAGCCGGGCGGGCCGATGCAGCGCCTCGCGATAGAGCGC
GCCGTACCACAGCGCGCGCGTGCCACGCGCATCCGACAGCGCGTACGGATAGCGCCACAG
CCGCAGCACGAGACGGCTGTCCGCGTGCGCCGGATCCGCGCGCACGAACACGCGTCGCGT
GCTCTCGCCGTGCGTGTAGCGCGGCAGCACCGGCAGCGACTCGGCCGGCCCCTGCGGCAT
CAGCCAGCGCAGCGCGGTCTGCAGCGTCCACGGCGTCGCGCGCTGCCAGCCGGCCTGCGC
GAGATGGCGGTCCAGCGTGTCGGACGTCGCGCACCACTGCAGCGGCAAGTATTCCTCGCG
ATCGCCGCCGATCTCGGTGCGGCGCGTCGGCACGCGTTGCCAGCCGCCACGCATCCACTG
GTCGACCGTCATCGCGACGACGTCGCCCGCATGCGGACGCGCGGCGCGATCGGCGTCCCA
TTGCGCGGGCAGCAGCCACACGCCGACCGTCGCGAGCACGACCGCGAGCGCGACGGTCGC
GCCGACCGGCTGCACGTGCTCGTGCACGCGCCAGTACGCATGCGCGCCGGCCAGCAGCGC
GAACCACGCCAGCCCGAGGCTCCAGCCGCCAACCAGCCCCGACAGCCACGTATCGCCGAC
GTAGAGCCGCGCGAAGCCGCCGAGCACGATCCACAGCACGACCGCCGTCACGACCGGCGT
GCGCCAGCGCGCGGGCCGGTCGCGCGCGAGCAGCCAGCCGATCCCGCTGCTCGCGAGGAT
CGCGAACGCCGCGTCTGCATCGGGCAGCGGCATGTGCGCCGCACCGGGCGGCAGTGCCGC
CGGCGGCGCCCCCGGCGGCACGACGCCGAACACGGGTACGAGCACGACCGCGATACCGAC
CGTCGCGAGCCACCATGCGGCGCTCGCCCAGCAGCGGTGAATCGCGAGCCACGCGAGAAA
CGCGGCCGACACGATGAGCCCCGCGTCGCGGCCGTGCAGCACGACGACCGCGCGCATCGC
GGCGTCGACGGGCGGCGTGCGCAGGTTCTGCAGGAACGCATACAGCGCGACGTCGGCATG
CATCAGCGGCGCATTCGCGACGACGTCCTGCACGATCCGGCCGAACAGCCATACGCTCGC
GACGAACAGCAGCGCGAGCACCGGCACGGCGCCCGGCAGCCGGCGCACGTGCACGAGGCT
GTCGTGCAGCCGCGCGCCGAACCGCGGCCAGCGGCGCACGCACGCATGCAGCGCAGCGGC
GAACGCCGCGTGCAGCAGCGGCCAGCCGCGCCGCAGCAGCAGGCGCACGCCGTACCAGAC
GCCGAGCACGAGCGCGGCGACGACGAGCAGGATCGCCGCGATGCGCACGCTGAGCGCCGC
GGCAAGCGCGGCCGACGCACCGAACAGCATCCCCGGCGCGATATGCACGGGCGCCCAGAC
GAGCGCCGACACGATGTTGACGGGATAGAACGACCGGCGCGGCAGCGTCGCGCAGCCGAC
CACGACCGGCACGACCGCGCGCACGGGCGCGAGAAAACGCGCGAGCACGATGCTCTTCGT
CCCGTGACGCAGCACGAACTGCTCGCCACGCGCGTAGACGGCCGCATGCCCGAAGCGCGC
CCAGCCGTTGCGGATCATTCCGCGGTAGTACCGTCCTAGCTCGTAGCTGATTCCGTCGCC
GACGATCGCGCCGACGGCCGCGACACCGATCGTCATCCACGGATCGAGCGCGCCCGCGCC
CGCGAGCGCGCCGGCCGCGAACATCACGGCGCCGGCCGGCACCACCGTGCCGATCAGCGC
GATCGCCTCCGCGCATGCGGTCGCGAACACGATCGCGAGCGCGAGCGCCGGATGCGCGCC
GATCTCGGCAAGCCAGGCGTGAATGGCGGCGCTCATCGCGCGCTCCCGCACCGCGACGCG
GCGCGGCGCCGTTCGCGCGCGCCGCGCCGGGCAAAGGGAAAGGAGAACTGGCGCCGCGCC
CGCGCGCCGCCGGCCGCGCTGCGCGCGTCAGTCGCGCTCATGCCGGCGCGCATCGGCCTC
GAGCGGCGCGTCGCCGTAGCCGACCGTCGCAATCTCATGCAGATAGCGCGCGAGAAACGC
ACCGATCGACCCGGCCGCCTCGTACTGATGGACGTGCCGGAACTCGTGCGTGAGGAGCCG
CCGCGTGCCGTGCCCGCGCAGCACGAACACCGCGTGGCCGAGCGTCAGGCCGATCGTGCC
GGGCGGCAGCAACCCCGTGTCGCGTGCGAGCGCCGCGAGCGCCGGCGTGTCGGGAAACGG
CATGCGCTCGACCGTCGCAATGCGGATCCGTTCGGGCCGCGCGACGCCGACCGCGCGCGC
ATCGTCGAGCTCCGGCCGCGTCAAGGGCGCGCCGTCCGCGAGGCCGCGCGCGGCCTGCGC
TTCGGCCCACGCGATTGCGTCGGGCAGCGCGGACGACAGTACGTCGGCAAGATCGATCAT
CGCGAACTCTCCTGGTGGCGCGGCCGTATCCGGCACCAGTGTAGTCCCGAACCGGGGCAG
TTCGCGAGGCGCCGAGCGCGATGCGTGGGGCGGCGCACAAGCCGCTGCATCGCAGCAATC
GCGTATGTGCGGGCAATGCCTGCGGCACGGCCGCGCAGCGCATCGCAGCGCGTCAAGTCT
CCGCGCCGCGCCTTTCGTCAGCGCATCGCCGTCACGCGCACCGATCGTTGCGCGCACCGC
GCGCAGGCGCACCCCGGCTCAGGCATCGCGCCCGACGGTGCCGCGATGCACTCATGCGCC
GGCCGCGACCATCGCGCGCTCGCTACGCGTCCACGCGACGAGCGCGCCGATGCCGAGCAC
GGCGAGGCACACGATCGGCACGATCATCGGCCCGAATGCGGTGCCCGTCACCTTGCCGGC
GAACGGCATCAGGTTCTGGCTGAAGAAACCGCCGAGGTTGCCGATCGAATTGATCGCCGC
GACGCTCGCCGCCGCGCGCGCGCCCGTGAAGTAGCGCGGCGGCATCGACCAGAAGCACGG
ATACAGCAGCGGAATGCAGGCGCCGCCGAGCACGAGCGCGACGAAGCGCAGCGGCGTCGA
CGGCAGCACGAGACTCAGCAGGAAGCCGAGCGCGCCGAGCGCCGCGACGACCGAGATCGT
GCGCAGAATGCTCTTCGCGCGGCGCAGCTTCGCCGGCAGCCACAACAGCAGCAGCACCGC
GAGCGCCCACGGCAGCATGCTCAGCAAGCCGTTCGTGCTGCTCGACACGCCGAACGACTT
CACGAGCGTGGGCAGCCAGTACGTGACGCCGTAGAGCGACGTCGACATCAGCATGTAGGT
CGCCGCGAACAGCATCACGCGCGGATCGAGCAGCGCCTTCCACGGCTGCGCATGCTCGGC
CTGCGCGGGCTTTTCGCGCTCGAGCGCGGCCGCGACGATCTGCTTTTCGCGTTCGTCGAG
GAAACGCGCCTCGCGGAACGACGCCGGCAGCACACGGAACACGACGATCGCGACGAGCAC
GGCCGGAATGCCGGTCGCGACGAACACCCATTGCCAGCCCGCGAGGCCCCACACGCCGTT
CAGGCTCAGCAGCACGCCGCCGACGAGCGACCCGAGCATGTTCGCGAGCGCGCTGCCGAG
CGTGAAGATGCCGAGCACCTTCGCGCGATAGCTCTGCGGAAACCACAGCGTCAGGTAGTA
GATGACGCCTGGATAGAACCCGGCCTCGGCGATGCCGAGCAGAAAGCGCAGCGCGCAGAA
CACGGGCATCGAGGTCGTGAAGCCCATCAGCACCGTGATGAGGCCCCACGTCAGCATGAT
GCGTGCGAGCCAGACGCGCGCGCCGTAGCGATGCAGCGCGAGCGTGCTCGGCACTTCGAA
CAGCAGATAGCCGATGAAGAACAGCGACGACGCGAGCCCGAACGCAGCCTCCGTCAGCCC
GAGGCTGTGCACCATCTGCAGTTTCGCGAAACCGACGTTCTGCCGGTCGATGAACGCGAT
CAGGAACATCACGACGAGTATGGGCAGCAGGCGCCGCGCCATCTTCGACATGATGCGCTG
TTCGTCGGCGGACGCGGCGTCCGGGTAGGCGGTGGAATTCACTGCAGGTACCTCCGTGAA
ACGGTTGCGTATCGTTGAAATGCGGTGCGCCGCGCGCGACGGGCGCGCGATCGCGGCATG
ACGGGAATGACCGGCTGCGCTCAGCCGGACCGGTAGTCGTCGAGCATCGGCGCGAACATC
TCGTGCCACGCGCGCGGCTTCGCCTTGATCGTGCCGGCGAGGTAGAGGAAGTCGACGTAG
TCCATCAGCTGATTCGGGCGGACCGAGAAGCGCGTCTCCGGCGCGGCGAGCATCTGCATC
ACGTCGTCGTGCGACACGCCGACGCCCGACGACGCCGCATAGAGCGCCGCCGCCGCACGC
GGGTCCTGTGCGATCAGCCGGTTCGCTTCGTCGAGCGCGCCGAGAAACGCCGTGGCGAGC
GCCGGTTCCGCATCGACGAGCCGCTTCGGCGCGAACACGACGTCGAGCGTCATCGGGCCC
AGGACGTCGACTGAATTCACGACGCGATGAATGCCCGGCTGCCGCAGCTCGAGCGTCGAG
AACGGCGGCGACGTGAAGTGCGCGGTCACGCCGTTCTCGCGGCGGATCAACGCCTGCATC
GCCTGCGGATGCGGCAGGTTCACCGTGATCGAATCGAGTTGCGCGAAATGCGCGGCGCCG
AGCTGGCGGCTCGCGACCATTTGCAGCACGACCGCCGACAGCGACGTGCGGATGCCCGGC
ACCGCGATCCGGTCGGACCGCGTGAAGTCGCGCAGCGACGTGAGGCCCGGACGGTTTGCG
TTCAGCGACAGCGACGTCGTCGACAGCCCGCTGATGCCGATCACTTCGACGTTCGGAATC
CCGCGGGCGCGCGCCCACAGCTCGATGAAACCCGGCGCGCCGGCGCCGGCGAAGTCGAGC
GTGCCGGCCATCATCGCGTCGTTGACCGAGTTGCCGCCGTCGAGCAGCACCCAGTCGACC
GCGACGTCGCGCATTCCGTGCCGCGCCGCGTGCCGCTCGAACAGCCGCTGCTTCTCCATC
ACGAGCAGCGGCAGATACAGCACGCCATAGCCTTTGGAGATCCGCACCGTGCGCGGCTTC
GCGCGCACGAGCGACGGCGCGCCGAGCGCGCCCAGCATGCCGAGGCCGGCCGCGATCAAC
GCGCGGCGGCGCGGGCGCGACGTCATGCGCGCACCCTCGCGCGGCGATCCGCAGGCGGCG
GCGTGCCGCGCCGTGCGTTCGTCGTGCTCGTGACCTGCTGCATGTTGGCGTCTCCTCTGG
TATTAATGCCGTCTTCGCATGCTCCGGCTCGACACAGGTTATCGAGCGAGTCTGAGAAAA
TGCTGACATCCCGGCCTCGGGAAAACCCGTAACCCCTACCTGCAAACGGCACCATGCGCA
TTCTCGTCGTGGAGGACGATGCGGAGATCGGCGCGGCGATCCGCAGCCGCCTCGCGCGGC
TCGGCCATGCCGTCGATCTCGAAACCGACGGCTCGACCGCGAACAGCCTGCTGCGCGTCG
AGCGCTTCGACCTCGTCGTGCTCGACGCCAACCTGCCCGGCCTCGACGGCTTCGCGGTGC
TGCGCAACCTGCGCGCCGCGGGCAGCACGACGCCGGTGCTGCTCGTCACCGCGCGTTCGG
CGATCGACGATCGCGTCAGCGGTCTCGGCCTCGGCGCCGACGACTATCTCGTGAAGCCGT
TCGACTACCGCGAGCTCGACGCGCGCGTGCAGGCGCTGCTACGCCGCAACAGCGGCCATG
CGAGCGACGTGCTGACGCTCGGCGGCCTCGTGATCGACCGCAGCAGCCGCCTCGCGGAAC
TCGACGGCAAGCCGCTGTCGCTGTCGCGCCAGGAGTTCGCGCTGCTCGAGATTCTCGCGA
GCCGCCCGCAGCGGATCTTCTCGAAGGACGAACTGCTGAATCAGCTGTTCAGTTTCGGGA
ACGAGCCCAGCGCGAACGCGGTCGAGCAGTATGTGACGCGCGTGCGCAAAAAGCTGCAAG
GCAGCTCGGTCGAGATCCGCACCGCGCGCGGAATGGGGTATCAGATTGCCGCGCACTGAC
TGGTTCCCGAAGACGCTGTTCGGGCGCACGCTGCTGTTCATCGCGCTCGTCGTCGCGACC
GGCGCGCTCGCACTCGCCGCGATCGCGCGCTACTACGCGGGTGTCGCGGCCGAGCGCGCC
TACGATCAGCTGCTCGCCGGCGCGTCGATCCAGGTCGCGGAGAATCTTTACGTGCAGGGC
GGCGTGCTCGCGCTGAATCCGCCGGTCGCCGCGCTCTCGACGCTGTCGCGCTACGACCTC
GTCTACTACAAGGTCGTCGATTCGCGCGGCGTCGTCGTGGCCGGCTACAACGATCTGGCG
AGCTCCGCAACGCTCGCGGCCGCGAAACAGGGGCCCGCGTTCGCGAACGCCGTCTATCAC
GGACACCGGATCCGCACCGCGACCATCGCGCGCTACATGCCGGAAGAAAGCACGCCGGGC
TGGGCGCTCGTGACCGTTGCGCAGACAACCAATGCGCGGCAGCAACTGACGAACGAGATG
AGCATCAAGGTGTGGACGCTGATCCTGCTGATGAGCGTGCTCGCGATCGGCGCGAGCGGA
CTCGCGATCCGGCGCGGGCTGCGACCGCTCGCGCAGATCGGCGCGATCATCGCGGCGCGC
GATCCGGCCGATTTGCGGCCGGTGGCCGCCGATACGCCGAGCGAGATCGACGCGATCATC
GGCGCGATCAACGGACTGATGCGGCGGCTCGCCGAGCGCATCAACGCGATGCAGCGCTTC
ATCGCCGACGCCGCGCACCAGATGCGCACGCCGCTCGCGCGGCTCGATGCGCAGATCGAG
CTGCTCGACGGCGACGATGATCCCGCACGTCATGCGGCGCGGCTCGATGCGTTGCGCGCG
ACCTGCGCCGATGTCGGCCGGCTCACCGGGCAGCTGCTCAATCACGCGATGGTGATTCAT
CGCACCGAGGCCGTGCCGCTGCAGCCCGTCGATCTGGTCGCGCTCGCGAAGGACGTGCTC
GGCCGCGCGATTCCGCTCGCCGACGCGCGCGACGTTGCCGTCGCATTCGCGAGCGACGCG
CCGCACGCCTGGATCGACGGCGATGCGATCAGCCTGCAGGAAGCGCTGTCGAACGTGCTG
CACAACGCGCTGCTGCACGGCCATGCCGACGACATCGTCGTATCGGTCGCGACGTCGGGC
CATGCCGACGATGCGGTGACGCTGACCGTCACCGACAACGGGCGCGGCATTCCACGCGAG
CATTGGGATGCCGCATTGCAGCCGTTCGTGCGAATCGCGCCGGATGGGACGGAGCGCCGT
ACGGGATCGGGGCTCGGCCTCGCGATCGTGCAGGAAGTGATGAAGGCGCACGGCGGGCGC
GTCGGGTTCGCGTTTCCGGATACGGGCGGGTTTGCGGTCGTGCTGACGTTTCCGAAGGCG
GCGCGAACGGGCTAGCGTCTACGCGCGAACCGACAACCGCCGCGGTTGCGCATCGCCGGT
CGATTCCGTTCGTCATACGGTCGGGCGTTGAACGCGTCGAACAGGCGGCACGACATGTCG
ACGCCGGTGCGCGATCCGCGTTCAGGCCGTCACTGCCTCGCCGCCGAGATAGGCATCGCG
CACACGCTCGTCGTCGAGCAGCGTCTTGGCCGCGCCTTCGAGCACGACGCGCCCCGTCTG
CAGCACGTAGCCGTAGTGCGCGATTTCCAGCGCGAGGCTCGCGTTCTGTTCGACCATGAA
CACCGTCACGCCCTGCCGGTTGATCGTATCGATCAGCTCGAGCACCTTGTCGACGTAGAG
CGGCGACAGCCCCATCGTCGGCTCGTCCATGCAGATCAGCTTCGGCCGTGCCATGAGCGC
GCGCGCCATCGCGAGCATCTGCTGCTCGCCGCCCGACAGCGTGCCGGCGCGCTGCGTGAG
CCGCTCGCGCACGCGCGGAAACAGGTCGAGCACGCGTTCGTAGTCGTCGGCCACCGCCGC
GCGATCGCCGCGCGTGTACGCGCCCATCAGCAGGTTCTCGCGCACGCTCATGTCGCCGAA
CAGCCGCCGCGCCTCGGGCACGGCGGCGATGCCGCGCCGCACGCGCTGCGGCGTCGCGAG
GCGCGTCACGTCGTCGCCGTCGAAGCGCACGACGCCGCGGCGCGGCCGCATCAGGCCGAG
AATCAGCTTCATCGTCGTCGACTTGCCGCTCGCGTTGCCGCCGAGCAGGCTGACGATCTG
CCCGCGGCCGACCGCGACGTTCACGTCGAAATGCACCTGCACCGGTCCGTAGAACGTGTC
GAGATGTTCGAGTTTCAGCAAGGCGTCGGTCATGGTCGTATCGGATGACGAAGAAAACGG
GCTCATGCGGCTGCCTGTGCCGCGTGAACGGCCGGTGCACCGCCCGCGTGGCGGCGGCCG
AGATAGGCTTCGATCACGCGCGGATCGTGGCGCACGTCGCGCGGTGCGCCTTCGGCGATC
TTCACGCCGTTGTCGAGCACCATCACGCGATCGGACACGCGCATCACGAGTTCGAGCTTG
TGCTCGATCAGCAGGATCGTCAGGCCGCGCGCCTTCAGCGAGCGGATCAGCTCCAGCATC
TCCGCGGTCTCCGTTTCGTTCATCCCGGCCGTCGGCTCGTCGAGCAGCAGCAGGCGCGGA
TGCAGCGCGAGCGCGCGGCCGATCTCGACGCGCCGCCGGTTCGCATACGACAGGCTGTGC
GCCGGATGATCGATGCGTGGCGTCAGTCGCTCGCCGAACCCGGCGACGATCTCGCGCGCC
TCGTCGCGCAGCGCCGCTTCCTCGCGCCGCACCGACGCCGGGCGCAGCAGCGCGCGTACA
ACTTCGGCCGCCGCGCCGAGCACGGGCCAGCCCGGCCGCGCCGCGCGCAGCCGTGCGTGC
GCGCCGATCAGCACGTTGTCGAGCACGCTGAGGTTGCCGAACACGCGGCCATGCTGGAAC
GTGCGCGCGAGCCCGAGCGCGGCGAGCCGTTGGGGCGCCGCGCCCGTGACGTCGCGGCCG
TCGAACGCCACTCGCCCGGCATCGGGCCGGTCCGCGCCCGCGATCAGATTGAACAGCGTC
GACTTGCCCGCGCCGTTCGGTCCGATCACGCTCAGCAGCTCGCCTTCGGCCAGCGTCAGG
CTCGCGCCGTCGAGCGCGGTGACGCCGTCGAAGCGGCGCGTCAACCCCTGCACGTCGAGC
AAGGGCGGTTGGGTGGTGGTCATCGCATTCCTCCTCACACGGTGCCGAGCAAGCCCTGCG
GCCGGAACCGGACGAGCAGCAGCAGCACGAGACCGTAGATCAGCATCCGGTAGTCGGCCG
CCCAGCGGAACAGTTCGGGCAGGCCGATCAGCGCGAGCGCGCCCGCGATGCCGCCGAGCA
CGTTGCCGAGCCCGCCGAGGATCACCATCGTCAGCGCGAGGATCGATACCTGCGAATCGA
AGGTCTGGTGATTGATGTAGCTGTACAGGTGCGCCGCAATACCGCCGCTCACACCCGCCG
CGACACCGCCGACCGCGAACGCGATCGCCTTGTAGCGGTTCGGTGCGATCCCATGCGCGC
GCGCGGCGACGTCGTCCTCGCGCACCGCGCGCAGCGTGCGGCCCAGGTGCGAACGCAGCA
GCCGCACCTGCACGAGTGCGAACGCGACGAGCACCGTCAACGTGAACCAGTACGCGGCCT
GTGCGGTCGCCGCCCACGGCAGCGGCGCGATGCCCGTGATGCCGAGCGGCCCTCGCGTGA
GACCGTCCCAGTTCAGGATCACGAGGCTCACCACTTCGCCGATGCCGAGCGTCGCGATCG
ACACGTAGTGACCGCGCAGCCGGAACGCCGGATAGACGAGCAGCGTCCCGAGCACGGCCG
TGATCGCGCCCGCGCACGGAATCGTCACGGCCGGCGACCAGCCGAGATCCGACGACAGCA
GCGCCGACGCATACGCGCCGATCACGAGCAGCGCCGCATGGCCGAGCGAGATCTGCCCGA
CCGTGCCGGCGACGAGCGTGAGGCTCAGCGCGAGCAGGCCGTACAGCCACGCGTTGGTCA
GCGTCTGCAGCACGTATGGCGATGCGCCGAGCCAGGGCAGCACGGCCGCGAGCGCGGCCA
GCGCGACGATCGCCGGGCGCGGCACGCGCAGCGCCTTCGCGGCCGCGAGGAAGGTGCCCG
TCATCGGCTCGGGCGGCAGCGCGCGGTTCGCGCTGAACAAGCCGTTCGGCCGCCAGACGA
GGAACACGATCAGCAGCCCGAACGCGAACAGGTCGCGATAGCTCGTGCCGAACAGCGCGA
CGCCGTAGCTTTCGACGAGCCCGAGCAGCAGGCTCCCCGCGATCGCGCCCGGCACGTTGC
CGAGCCCGCCGATCAGCAGCGCGACGACGCCCTTCAGTGTCGCCTGGAAGCCCATCGCGG
GATCGATGCTGTTGTAGTACATGCCGACCAGCAGCCCGCTCACGCCGCCGAGCGCGCATG
CGATTGCGAACACGGTCTGGTTTACGCGGTCGACGTCGACACCCATCTGCAGCGCGGCGT
CGCGATCCTGCGCCGTCGCGCGCACGGCCCAGCCGAGCCGCGTGAAGCGCAGGAAGCCGT
ACAGCAGCGCGGCCGCCGCGATGCCGATGCCGGCGATCAGCAGGTCGAGCGACCCGAGCG
TGGCGCCGCCGAGCCGCAGATGCCAGTCGGGCAGCGGCGTCGGCACCGCGCGCGGATCCG
CGCCGAACGCGAGCTGCGCGAGCTGGTCGAGGATGAAGCTGATGCCGATCGTCGCGAGCA
GCGGCGCGATGCGCGCCGCATGACGCAACGGCCGTAGCCCGATCCGTTCGATCGCGACGC
CGAGCGCGCCGCAGCCGAGCACCACCGCCGCGAGCGCGACCGGCAGCGGCAGCCCGAAGC
GCGTCAGGCACAGCCAGCCGATGAACGCGCCGACCATATAGACCGAGCCGTGCGCAAAGT
TGATCAGATGCGACACGCCGAAGATCAGCGCGAGCCCGACGGCGAGCAGCGCGTAGATAT
TGCCGACGATGAGGCCGTTGAGCGTGTAGTCGAGCCAGGATGCCATTGCGATGCGTCCGG
TACGGTTCAGCGTGCCGCGAGCTGCGGCTTGGCGCCGTCCCACAGCGCCCACCGGCCCTG
CTTCACGACGAGATACACGGTGCGCGCGCCCGCGACGCGGCGCGTCTGCGGATCGAAGCG
CACCTTGCCGAAGATCACGCTCGGCACGTCGCTGATCTTCGCGAAGCCGTCGTGCGCGGC
CTGGCGCGTCGTGCCGTAGCGGCGCAGCACCTCGGCCGACAGGATCAGCGCGTCGTAGGC
GCGCGCGACGAACGAGTCGGGATCGGCGTGGAATTTCGCGCGGTAGCGCTGCACGAACGC
CTGCACCTCGGGGCGCGGTTCGGCCGGGAAGAAATTCGATTCGGTGTAGACGCCGTCGAC
GGCCGTGCCGCCCAGTTCGAGGAATTTCGGCGAATACACGGAGCCGACCGCCGCGATCGG
CAGCGCAATGCCCGAGGTGCGCGCCTGCCGCACGATCTGCGCGCCGTCCGCGTAATACGA
GATCAGCACGATCGAGTCGGGCTTCGACTCGCCGATCCGCACGAGCGTCGAGCGGAAATC
CTTTTCGGCCGGTTGATAGCCTTCGGCCGCGACGACCTGCGCACCGAGCGCCGTCGCTGC
CTTCGCGAAGATGTCCTTGCTCGTGCGGCCCCAGTCGGTGTTCAGATACAGCACCGCTAT
CCGTTTGAAGCGGAGTTCCTTCACGGCGTAGCGCGCGAGCAGCGGCTGTTCCTCGGCCTG
GCTCAGCGCGGTGCTCCACAGATAGTCGCCGCCCTTCGTGAAGTCCGGGTGCGAGTTCGT
GAAGCCGAACTGGATCAGCTGCCCGCGCTGATAGATCGGCGACGCGGCCATCGACGTCGC
GCTCGAAAAATCGCCGAGCTCGATCACGACGCGCGGATCGGCGACGAACTTCTGCGCGAT
CGCCACCGCCTGGCGCGGATCGCTGCGGCTGTCCTGGAAGTCGATCGCGAGCGGCCGGCC
GTGTATGCCGCCGCTGCCGTTGATCTCGTCGAGTGCGAGGTCGAAGCCGCGCCTCCACTG
CTCGCCGTATTGCGCGTCCTGCCCCGTGAGCGGCCCGCTCACGCCGACGACGACCGGCTC
GCCCGAGACGCCTGCCGCGAGCGCGGCGCCCGTCGACAAACCCCAGGCCGCCGCGAGCGC
CGCCACCGTGCCCAGCACGCGCCGCCATGCGCCGCGCGCGTCGTTCCCCGAAACGTTCAT
GGATCCCCCAACGTCAGTCAATCGAAAAGAGTGAGGGCATGAAACCATCGGGGTCCGGAC
GATCCAACGAAGTTTTGCGCATATCGATATCGCGGCGCACGCGTAGCGCATCGTGCGCTT
CGACGGCCGCCTTCGCATGCGGCATCGCGTGGCCGCGACGAGGCGCACTCATCGCGTTGA
TTCGATTGCCGTTTCCGGTTCGGCAGCGCGCGTGCGAGATGCGCATCGGCGCATAGCCGG
CGATGACGACACGCGCGCCCTTCGCATTTTTCGCGCTGTCGATAGCAAAAATCATTATAA
GAATTGCGCATGCTCACGCTCCTACAATGCGCAAATCGCATCATCGGAACGCGTCATGGA
GCTGCATCAACTCGAGGCTTTTTCCGCCGTCATGTCGGCCGGCAGCGTGACCGGCGCGGG
CGAACTGCTCGGCCGCTCGCAGCCCGCCGTCACGCGGCAGATCCAGGAGCTCGAGGCCGA
TCTCGGCTATGCGCTGTTCGATCGTCACGGCCCGCGCGTCACGCCGACGCGGCGCGCGTT
CCTGCTTTACGAGGAAGTCGAGCGTTCGCTGATCGGCCTGCGCGCGATCGACGCGCGCGC
CCGTGCGATCGGCAGCGAAATCGCTCAACCTGTGCGCATCGCCGCGACGCCCGCGCTCGC
GGCCACGATCGTGCCGGCCGCGCTCGCGGCGCTGCCCGACGACGCGCACGCACCGCACTA
CCAGTTGCGCAGCGAATCGGCCGAGCACGTCGTGCACGAAGTGCTGGCCGGCACCGCGGA
CGTCGGCGTCGTCACGCTGCCGATGGCGCATGCGGGGCTCGACGTGCACTGGATCGCGCA
GACGCCCTGCGTCGCGGTGCTGGCCGCCGGCGATCCGCTCGCGGCGAAGCCTCGCATCGC
GCTGCGCGATCTCGCGCGCCGCCGCATCGTGACCGTCGCGAACCGCCATCGATTGCGCCA
GCGCATCGACGCGGCATTCGCCGCCGCGCGCGTCGAGCCGCGCGTCTTCATCGAGACCAA
TGCGTCGCTCAACGCGGTGATGGCCGCGCGCGCCGGCGTCGGGATCGGCATCGTCGATCC
GGCGACGGGTGTCGCGCTGCCGGTGGACGGCGTCGTCGCGCGGCCGCTCGAGGTCGACAT
TCCGTTCGCGTTCGGCGTCGCGACGCCGGCCGGCAAGACACGCACGGCGGCCGTCGATGC
GCTGCTTAACGCGTTGCATCGCACGACGCGCGCGTTGTTCAACGATGCGATCTTTCACGA
CGCGTCCGCACACGATGCGCTGCTGCGCGGCGACCGCCCGCGCACGCGTGCGCGGATGCG
CAGGACGCGCGCGGAGGTTTCCGCATGACGGCTTTCCGCGGCCTTTCGACTAACGAAACG
ATGGACGAACAATTCGCATGACGACCTCACTCGACGCACTCGAATCGCGGCTCGCCGAGG
ATCTGCGCTGGCTCGATCTGCCCGCGCCCTCATGGGTGCCGGCGCGCGACGTCGACGGCA
TGCGCGTGCTCGACGTCGCGATCGTCGGCGGCGGGATGGCGGGGCTCGCGGCCAGCGCCG
AACTGCGGCTGCTCGGCATCGACAACCAGTGCGTGATCGATCGCGCGCCGGCCGGCTACG
AAGGTCCGTGGGTCACGTTCGCGCGCATGGACACGCTGCGCTCGCCGAAGCAGCTTGCCG
GCCCCGCGCTCGGGCTGCCCGCGCTGACGTTTCGCGCCTGGTTCGAAGCGCAATACGGCC
GCGACGCGTGGGACGCGCTCTACAAGATTCCGCGCACGCAATGGATGGACTATCTGCGCT
GGTATCGGCGCGTGCTCGACCTGAACGTGCGCAACGACACGACGCTCGTCGCGCTGCGCC
CGCGCGACGACGGCCTGCTCGCGCTCGACCTCGACACGCAGGGCCACGCGCAGACGCTGC
TCGCGCGCCACGTCGTGCTCGCCACCGGCCGCGACGGGCTTGGCGGGCCGTACGTGCCGC
CCGTCGCGCAACGCGCGCCGCGCACGCGCTGGGCGCATTCGTCGGAGCCGATCGACTTCG
CGGCGCTGGCCGGCAAGCGCGTGGGCGTCGTCGGCGCCGGCGCGTCCGCGTTCGACAACG
CGGGCACCGCGCTCGAGGCCGGCGCCGCGCGCGTCGACCTGTTCTTCCGACGCACGGACA
TTCCGCGCATCAACAAGCTGACGGGCATCGGCAGCCCGGGCCTCGTGCACGGCTATGCCG
ACCTCGACGACGCCAGCAAGTGGCGCTTCATGCATTACGCGCTGACGTCGCAGACGCCGC
CGCCGCGCGACAGCGTGCTGCGCGTGTCGCGCCACGCGCAGGCCTTCTTCCATGCGGGCA
GCCCGATCGAGACGCTTGCCGAGCATGCGGACGGGCTCGAAGTCACGACACCGCGCGGCC
GCTACGTCGTCGACTTCCTGATCTTCGCGACCGGTTTCCATTCGGACTGGACGACACGCG
CGGAATTCGCGGCGTTCGCTGCGCACGTGCGGCGCTGGAAGGATCGCTATCGCCCCGCGC
CCGGTACCTGGCTCGACGAGCTGGCCGAGTCGCCCGATCTGGGCCCCGCATTCGCGTTCC
AGGAGCGCGAGCGCGGTGCGTGCCCGGCCGTGACGCGCATCCACTGCTTCAACCATGCGG
CGAGCCTGAGCCACGGCAAGCTGTCCGGCGACATTCCCGCGATCAGCGCGGGCGCCGAGC
GGCTCGCGCGCGGCATCGCGAGCGCGCTGTTCGACGCCGACCGCGACCGCCACTACGACG
CGCTCGTCGCGTTTTCCAACGCCGAGCTGCAAGGCGACGAATGGCGCGACGCCGATGCGT
AAGCGCCTGTTCCATTGACGATGACGGATACCGAAACGATGACCGACACCCTCACACCGG
CCGCTGCGCCGGATACGATCGACCGCGTGGCCGGCCTGCGCGACGACGATGCCACGGCCG
TACTGCGTCGCGCACGCGACAAGGTACGGCTGCATACGCAGCTCGGCGAAGCGGCGCTGT
TCGATCCCGCGCTGCCTGACTTGTCGCCAATCGAGCGTCTGCATGCGGCGCGATATGTCG
CGCAACGGTCAAATGCGCCGGCCCTGGCGTCGCTTTATCGCGCGCGGCTGCTCGACGCCG
GCGGCAGCGACGCCGACATCGCGCAAGCCGATGCCGATGCATTCGACGCACTGCCCGCGC
GGCTCGCCGCCATCCTCGCGCATGCACGGCTTCTGACGACGTCGCCGGCCGCTGCGCAGC
GAGCCGATCTCGATGCATTGAAAGCGGCCGGCCTCACGACGCCCGCGATCGTCGCGCTGT
CGCAGCTCGTCGCGTTCGTTGCCTATCAACTGCGCGTCGCGGCGGCGGCACGGGCACTGC
AGGCGCGCGTCGCGAAGGAGGCCGCATGACGACGCACGCTCACGGCTTCACGTTCGAGAC
GCTCGGCTGGCGTGCGTGGCTCGACACCGTGCTGCTCGACACGGCGACGCCCGAACAGCT
TGCGGTGCTCGAAGCGAGCCATCCGCAGGCAAAGACGTCCGACTACTATCTGCTGCTCGT
ACACCTGCCCGAAATCCTGCGGCAGCGCTCGGCCGTGTTCAACGCGATCATGTACGGGCC
CGGCGGGCTGCCGCGTGCGGAGCGCGAGCTGGCGAGCACGGCCGTGTCGCGCGTGAACGG
CTGCGTCTACTGCGCGTCCGTGCATGCGCAGCGCTTCGCACAACTCGCGAAACGCACCGA
CGCGATCGAGCAGGTGTTCGACGATCCGGCGACGGCCGGCACGACGGCGCGCGAACGCGC
GATCGTGCGCTATGCGATCGCGCTGACCGAGCGGCCGGATGCGGTCGGCGCGGACGATAT
CGCAGCGCTCGAAGCCGAGGGGCTCACGCACGAGGAAATTCTCGACCTGTCGCATGCGGT
CGCGATCTTCGCATGGGCGAATCGGTTGATGCTGACGTTGGGCGAGCCGGTGTTTGCGGA
GGCGGGAGGACGGTAGCAGCGGCGATGTGGCGGGTGATGTGTCGTCTGCGGTGCGGCGGC
CGATTACGCGCTACACGCGCGCGCCGCACGGGGCGCTGCGGCAGATCGCCGAGCAGGCCG
CCGAAGCGGTGAACGTGCTGCGGCGTTTTGCGGTCGCCCGCGGATAGCCGCTCCGTTCGA
TTGCCGCTCCCGGATCGTCGTCGCCGGCAGTTCCGCGGACGCGCATCTCGCCGCGATACT
GCCCCACCGCCCCCTCAATCCCCCAACAACTTCAACCCCGCCGGCAACGTCTCACCGAAC
ACCCGCACCGTATCGGCCTCATCGAACGCGACGACCTCGCGTACACGATCGATCCACGTC
TGCGACACGTTCGCGGCCGACAGCCGCCGGATCACCGCGTCGCGCGTGTCGTCCGGCAGA
TCACGTTCGCGGTCGCCCGTCAGCTGCGCAATCTGCGCGGCGGCGAACGCCGCAGGCTCG
ACCTGTTTCCAGTCGAGTGCGAACAGCGGGTCGAGCCACCGGCACGCGACGTCGGCCGGC
ACGACGTTGTGTGCGCTGCCGTAGAACGGACGCCGCGCGCCGACGCGCCCGAGCGCCCAG
GCGCGCAGCGCGCGTTCGGCCGGCTTCTGTGCCGGCGTGATCAACCGTTCGCCGAGTTCG
ATCTTGCGTTCGATCGGCAGCCGTTCGAGCGACGCCGACAACCGCATCATGTCGGCCGGC
CCCACCTTGTCGGGATCGAACGGCAGCTTGCGTCGCTTGTCGTCGGGCGACGGCTCGAGA
AACGCGATCGCGTCGCGCACCTGCATCTGCGCGTCGTCGTCGAGGCCGCCGGCCGCACGC
CGCCACAGCGTCCACCATTCGGACCATACCTGTGCGTCGTTCACGTACTGGATGCCGTCG
TCGAACAGCGGCCACAGCTGTTCGATGCGCCAGGCATCGAGCGGATGACCGAAGCCCGGC
CGCACGCAATAGCCGGCGAGATTGAGCCATGCCCGTTCGTGATCGGCCGAGCGCCGGCGT
CGGCGCGCCCGCGCGAGCAACGCGTCGAACAGCTCGCGCGCGAGCGCGACGTCCCATTCT
TCGCGCGGGCCCAGCACCTGCTCAAGTTGCGCACGCAACCGTCTCGTATCCTTCGGCGTC
ACGTTCGCCGCGCGACTGCCGAACGACCGGTCGATCAGTTCGAGCGCCTGATCGATACGC
GGATGCCGCGCAGGTGCGGCGCCGTCCTGCTGCGCCGGCGCGTCGCCGCGCAGCTGGAAT
TCGAGGCGCCAGCGGCGCGCGGCATCGTCGGTCGCGATGCAGTGCATTTCAAGCGTGCCG
ACTTCGGTCAGCGACGCGGTCAGCTTCACCGGCGTCTCGCGCGCGCCGCCGTCGGCCTGC
CCGTCGACGACGGTCGCGATCGGCGGCAGCCGCACGAAGTCGCCGCCGTCAAGATCGACG
AGATCGCCCGGCCGGTACGCGGTATCGGCAACTGTCGACATCAGGTGAAAGCGCACCGGC
TGCCCGAGCTGCAGCGCGAACGTACGATCCTCGAGCCGGATCTCGCGGCCCTCTTCCGCA
CCGCGCGGCAGCAGGCACACGCCGCGCGGCCGGCCGTCGGCCGCGCCGTCGTCGAGCACG
AGGAAATAGCTGCGCGCCGAGCCGCCGCCGATGCGTGGCGCATGCCCGGCGCGGGCGAGA
CCGTATGCGACCGCACCGCGCGCGACCGCGACGTCCGGATGCGCGTTGTGCAGTACGTCG
AGCGGCGCGCCACGCCACGCACCGAGCGTCTGCGCGAGGCGGCCCGCCAGCGCGTGCGCA
CGAAACACGCCGCCGTTGAGCAGCAGCGTGTCGGGCAGCGGACCTTCCGCGTGACGGTTC
AGGAACGCGGCGACGTGCCGCGTGACGGCCGGATCGCTCGCGTACGGCAAGCCGAATTCG
ACGATCGCCGCACGCGCACGCTGCGGCAGCTCGTCGGCTGCCACCTGCGGAAAAAAGCCG
TCGACGACGATCTGCTCGACCTCGCGGCGCGTCAGCTCGGCCGAACGCGCGCCGCCGACG
AGCCGGCTGCCGGCACCGAGCAGCGTGACGGTCACCGACTCGGGCGCGTCGTCGCCGAGC
AGGCGCTCCTTCGCCGCGCGGCAACGCTCGACGAGCTGCGACAGGCTCGCGGCCGACAGC
CGCGTGCCGGGCTCGGTCAAGCGCGTCTCGACGAGGCGCGCGAGCGCGAGGTCCATGTTG
TCGCCGCCGAGCATCAGATGATTGCCGACACCGACGCGCGTAAACGTCGGCTCGCCGTCG
TCGCCGGGCGCGACGTCGACGAGCGTCAGATCGGTCGTGCCGCCGCCGACGTCGCAGATC
AGCACGCGTCGCGGCGCGGCGAACGTGTCGCGCAGCGTCGCACGCTGGCCGTACAGCCAG
TCGTAGAACGCGGCCTGCGGCTCCTCGAGCAGCCGCAGCGCAGGCAGCCCCGCGCGCCGT
GCGGCCTCGACGGTCAGCGCGCGCGCGCCGTCGTCGAACGAAGCAGGGACGGTCAGGATG
ACATGCTGTTGCGCGAGCGGCGCGTCGGGAAAGTGCGCATCCCATGCGGCGCGCACGTGC
GCGAGATAGCTCGCGCTCGCATCGACGGGCGACACCTTGTCGACGCCCTCGGCAGCGCCC
CACGGCAGAATCGGCGCGAGGCGATCGACCGACGCGTGCGACAGCCAGCTCTTCGCGCTC
GTGACGAGGCGGCCCGGCACCTGCGCGCCGAGCGTGCGCGCATACCGTCCGATCACGGGC
GGCGGCGCATCGTCGCGGCCCGGCTGCGCGGGCGCGCCAGCGGCCTGCCACGGCAGCCGC
AACGCGTCCGCCGCCAGTTCGCCGGGCGCCGGGTGATAGCGCACCGACGGCAGCAGCGGC
TGCGCGGCGACCGCGCCGGCGCCGACGAGTTGCTCGACGTCGAACACGCGAATCGCGTCC
GAGCCGGGCTCGACGTAGGCGACGACCGTATTGCTGGTGCCGAGGTCGATGCCGACCGTA
TAGCGCTTCATTACGCTCAAGCGGTGCCGCGCACGTCGAACTCGACCTTCCAGCGCTCGT
CCGTGCCGCTCGGGATCGCTTCGAGCTCGAGCGTACCGGCCTCGGTCACGCGCGCATGCA
GCCTGACCGGCACGATCTCGCCGACGGTGCGTCCTTCGGCCGGCAGCGTCGCCTGAATCT
CCTCGAGTTCCTGCAGTTCGTCGGGCGACCAGAAATCGAGCAGCGTGCCGACTTCGTCCT
GACGACGCACCGACGAGCCGAAGAAGCGGAAATGCACGGGCTCGCCGACGACGAGGCCGA
ATTCCTGCGGCGGCAGCGCAGCGCTCGTGCCTTCCTCCATCCCGAACGGCGCGACGCAGA
GCGCCTGCACCGGCGGTTCGAGCCCCGGCACGGCCGGCATCGCCGACTCGATCGCGACGT
AGTAAGCACGCGCCGTACCGCCGCGAATGCGCACGCCGCGGCCGCGCTTCACGTAGCCGT
AGTACGCGGCGCCGCGCGCGACGGCGAGGTCGAGATCCGCGCCTTCGAGCAGCCGTGCAG
GCGGCGCGCCTTCGGCGGCAAGCCAGCCGTTGAGCGTGTCGAGCACGCGCTGCGTCAGCA
GCGACGACTTGAACACGCCGCCGTTGAACAGCACGGCGGTCGGATGCAGGAACGTCGCGC
CGGCCGGCAGCGTATGCTGCACGCCTTCGAGCGCGTCGAGCGCCGCGACCTGCCGGCCGA
GGAACGCCGCGAGATGGCGCGTGATGCCCGCGTCCTGCGCATACGGCAGGCCGAGCTGCG
TGAGGCCGACGCGCGCGCGTGTCATCGGGCGCGCGGCCGCATCGACCTGCGGGAAGAAGC
CTTCGAGTATCGTCTGCGTCAGTTCCGCGCGCGTGAGCTCGGTGCGGATCGAGCCGCCGA
TCAGCTTCGAGCCGCGGCTCGGCACGACGAGCGGCACCGCGTCGGTCGTCGGGTCGGACA
ACAGCGTTTCCTTCGCGCTGCGGCATGCGTACGTGAGCGCGCGCAGCTGCCACGGATCGG
CCTGCGTGCCCTGCTGCGCGAGCTTGCGCGCGACGACGTGCGCGAGCGCGAGATCCATGT
TGTCGCCGCCGAGCAGGATGTGTTCGCCGACCGCGACGCGATGCAGCTCGAGATTGCCGT
CGCGCTCGACGACCGCGATCAGCGACAGGTCGGTCGTGCCGCCGCCGACGTCGACGCAGA
GAATCAGATCGCCGACCTTCACCTGCTTGCGCCAGCCGCCTTCGCTCTTCTGGATCCAGC
TATACAGCGCGGCCTGCGGCTCCTCGAGCAGCGTCATCCGCGTATAGCCGGCCGCGCGCG
CGGCCTCGGCCGTCAGTTCGCGCGCCGCCGGGTCGAACGAGGCGGGGATCGTGACGGTGA
CGTCCTGCTCGACGAACGGCGCGTCGGGATGCGCGTGGTCCCATGCTTCGCGCAGATGCG
TCAGATAGCGGATCGAGCTTTCGAGCGGCGACACGCGCGTGACCTCGGGCGGCGCATCGC
TCGGCAGGATCGCCGCGCGGCGATCGACGCCGGGATGGCACAGCCAGCTCTTCGCGCTCG
ACACGAGGCGGATCGGCGTGCCGGCGCCGCGGCTGCGCGCCATCTCGCCGACCGCGAAGT
CGCGCGACGCGGTCCACGGCAGCGTCAGGTCGCCCTGCGTGAGTTCGCTCGGATGCGGCA
GATAGAGAAACGACGGCAGCAGGTCGCGCGATTCGAGCGCGCCGGGCGCCGTGAGCTGCG
TGATCGGCAGCACGTGCTGTGCGATTTTTTCGCCGTCGCTGGCCGCGCTGTCGACATACG
ACAGCGCGCAGTGCGTGGTACCGAGATCGATACCGATCGAATAGCGCGGATCGCTCACAG
TTCCACCTCCGCCGGCGCGATCACCGACGCGTCGTGGCTGCCCGTCAGCTTCGGCAGACG
CACGTCCGCGACGCGCCAGCCGCGATGGCTGACGGTGCCCGTAAACGGCGCCGAGCCGAC
GACGTTGCCGGTCACGCGCACGGCCGTCGCGTCGAAGCCGGCCGGCAGCGTCACACGGCT
GCCTTCCGCCTCGTCGCGCACCGGCACGATCGTGAAATGTTCGCGCAGCGTCGCGCGGCA
GCCGTCGTGCACGAGGCGTGCGGCCGCGCCGATGTCGGCGTCCGAGTAGCCGGCGATGTC
TTCCTCGACGAAATCGATGAAGCGTGCATCGCGCTGCAGCAGGCCGAGCAGTTGCAGCGC
GGCCTGCGGGCTCGCTTCGCGCAGCTCGGGCGCGGGGGCCTTCGCCGCGGGCGCGGGGGC
CGGCGCGGCTGCCGGCGCGGGCGCTGCGGCGGGCGTCGGCGCGACCGGTGCCGCGGCGCC
GTCGCGCAGGCGCAGCACGTTCGCGGCGAACTCGCGATTGCCGAGCACGGAGAAGAACGT
GCCGACGGCGAGCGACAGCCGGCCGAAGAAGGACAGGTTGGATTCGGGCATGGGGTCTGG
ACTCCTGTGGGCTCGCCGCACGGCGAGCGTCTTGCCTGGCCCCGGCCGGCGGCGCGCGTC
ACGACGCGCGCGCCCGTCGCCCGGAGCGCGATTCTGGCCCCCTCGCGGGGTGCGGAAAAC
CCGTATTTTGCCCTGTGGCGGGCGAACCGGGACAGAAGTCGGGGGACAGACCATGCCGGG
GGCGGCGCGGCGGTCGTGTCGGGAGCAGGCGGTATGGCTCGGGCGACGGTGCGCGAGAGC
GGATTCGCAGACAGGCCGTGCATATGCGCGCGATGCGCATTCGCGCCCCGCGGCGCCACG
GCGCGGCGCCGCGTCGCGTCGGCCGCGTACGCGGGACATCACGAATGCGTCGAGCGTCGG
CACGCAGATCGGCGATCGGCATGTCGCGCTCGACAACCGAACGCGACCGCGCCACCGATG
ACCGGCCTCCCCTCGCCGCGCCGTGCGCCGACCGCACCGATCGCGATCACCACGCGCCCG
GCCGGCTACCCGGCGTCCGAACGACCGCGCGCTCGTTCGATCACGCGGCCTTCATCGCCT
CCGCGATCCGTTGCGGCGCGGTCGGCCGCGCATACATCCGCTCGAGATATGCGCGCAGAT
TCGGGAACGTGTCGAGCAACCCGTACTCGCCCGCCCAGTCGATCAGATAGGCCGTCACGC
AATCGGCCACCGTCAGCGTATCGCCGACGATGAACGCGCGCCCGTCGAGATGCCGCTCGA
GAATGACGGCCATCGACGCGAAATCGTCGCGCGCGAGCGCGATGTCGGCCGGCAGCCGCT
TGTCGGGCGGATACAGCATCGTGTGCCGCGCGATGCGCCACAGCGGCTGCTCGAGCTCGG
TCACCGCGAACATGATCCAGCGATACGCGTGCGCACGCTGCGCGAGATCGATGGGCAGCA
GGTGCTTGTCCGGATACTTGTCCGCCAGATACAGCACGATCGCCGCCGACTCGGGAATCA
CGAGATCGCCGTCGATCAACACCGGCACCTTGCCGGCCGGATTGATACGCAGAAAATCGG
GGCGGCGGTGCTCGCCCTCGAGCAGGTTGACGGGCACGAACTCGAAATCCAAGCCGAGTT
CCTTGAGCCCCCACAGCGCGCGCTGCGTTCGCGTGCCGGCAAATCCGTAAAGCTTCATCG
TTACGCTCCTTTCGGTTCGGAATCGCGCAAACAACCGCCGACCGCGGACGGCGACGCAGC
GCCGTCGCGACGCCCGCCCGCCGCCGCGACGACGATCATCCGCGCGGAATCTCCAGCACG
GGCATCACGTCGATCGTCTCGCCCGGAAAGATCGTGAAATGCGGATGGCCTTCGAACATT
CGCGCGGCGTCGTCGTGAGACGCGGCGCGCACGATCGTGAAGCCGCCGAGCGCGTTCGAC
GTATCGTCGATGCCGCGCGCGCTGACCGTCTTCGTCTTGCCGAGCGGGCCGCCCATCTCG
ACGATCGCGTCGCGATGCCGATCGGCCCACGCGCGCCACGCAGCGATCCCTTCCTGCTCC
TTCGCACGTCGCGCCTGTTCGGGCTGCGCGATCCACGCCTGCATGCGCGGGCTATCCTTG
CTGCCGAGGAAAACCGCGAGATACAACTGCTGTTGACTGCTCATGTGTCCTCCGTCCGAG
TGCGCGCGGCACCGTGCCGCAGATCGCCCTTGACACAATAGGTTGGTATCAACACAATTG
CAACATGGCACGAAAAGAAAAGCTTCCTTTCGAGACGACGCTGATGGTGCGCGACTGCTG
CCTGTGCCTGCACATGCAGCGCGCGGCGCGTCATCTTGCGCGCGTGTTCGACGACGCGCT
GCGTCCGCTCGATCTGACGAACGGGCAGTTCTCGCTGCTGATGTCGCTGAACCGGCCGGA
GCCGGCGCCGATGAAAGCGGTCGCGTCGCTGCTCGCGATGGATCGCACGACGCTCACGGC
CGCGCTGAAGCCGCTGGAGCGACGCGGCCTCGTCGCGATCGCGCAGGATCCGCACGACAA
GCGCAGTCGCCTGCTCGCGCTCACGCCGGCCGGCGAGCGCCTGCTCGCCGAGGCATTTCC
GCTGTGGCAGCAGACGCATGCGGAAATCGAAAAGCCGTTCGCGCCGGGCGATATGGACGC
GTTGCGCGGCCAGTTGCGCATGCTGTCCGAGGCACCGCCGGCGCGCGACTGAGCCGTCGC
GAATTTTCCGTGCGCGCGCGGCGCGAAAGCGTATCCTTCATCGCGGCACTCGATCCGCCA
ACCAGGAGACACGCATATGACAACTGCTGACAAGCATGCCCGCTTTCGCGCACTGCATCG
CGCCGGCGATCCGCTGGTGCTGTTCAACGTCTGGGATGCGGGCAGCGCGCGCGCCGTCGC
CGACACCGGCGCGCCCGCCCTCGCGACCGGGAGCTGGTCGATCGCGAAGGCCAACGGTTA
CGCCGACGGCGAAGACATGCCGCGCGCGCTGGCCATCGAGCTGCTTGCCCGCATCGTCGC
CGCGACCGATCTGCCGGTCAGCGCCGATCTCGAAAGCGGCTACGGCGAGCGGCCCGACGA
CGTCGCCGATACGATCGCGCTCAGCATCGAGGCCGGCGCGATCGGCTGCAATCTCGAGGA
CAGTGTTCCCGCGACGGGCGAAGTGCGCAGCGTCGACGAAGCGGTTGCGCGCATCGCCGC
AGCGCGCCGCGCGGCCGACAAGCACGGCAGCGGATATTTCATCAATGCGCGCACGGACGT
CTGTTTCGTCGTCCCCGCCGACACGCACGACGAGGCGCTGATCGACGCGGTGCTCGTGCG
CGCACGCGCCTACGCGGAAGCCGGGGCGGACGGGCTGTTCGTGCCGGGCCTGAAGTCGCC
CGCGCTGATCCGCAAGCTGACGGCGGCATCGCCGCTGCCGGTGAACGTGATGCGCGTGGC
CGACACGCCGACGATCGCGGAACTCGCCGCATGCGGCGTGTCGCGCATCAGCCACGGGCC
GTATCCGTACATTCAAGCGATGAAGGCGCTTGCGGCGCTCGTGCCGCCGCGCGGCTGAGG
CTGAGGCTCAGGCTGAGGCTGAGGCCGACGCCACGCGCGTCGGCGCGATCGCATCGAAGC
GGAACCGCGCGGCACCCCCGTGTTGCTGCGCGCCGCCGCCGTTGCACCGGCCGGCGCGCG
CAATGAGACATTCCCGTCGACGAATCGAAGCGGTGCCCGACCGGGCACCGCACACCGCGC
CCGTTACGACACGGCTTCGACGCGCTTCGGCACCGCGGTGACGATCGTCGCGACCGCCAC
GGCCAGCACCACCGCCGCCCCGACGAACACGCCGCCTGCGCCGGTCGCATCGAACACGAC
GCCGCCCGCCGCCGCGCCCGTCGCGATCGCGAGCTGCACGGCCGCGACGATGAGGCCGCC
CGCGCTCTCCGCTTCGTCCGGCACCGTGCGCGTGACCCACGTCGACCACGCGACCGGCAC
GCCGCCGAACGCCATCCCCCACAACGCGACGAGGATCGCATCGATCGCCGGTGCGCGGCC
GAGCACGACGAGCAGCACGCCGAGCACGACCATCAGCGCGGGCATCGCGATCAGCATCGG
GCGCAGCCGGTGTTCGAGCACGCGGCCCGCGAGCGACGTGCCGACGAAGTTCGCGACGCC
GTAGCCGAGCAGGATCGCCGACAGCCCGTTCACGCCGACGCCCGCGACCTGTTCGAGGAA
CGGCCGCAGATACGTGAAGAACGCGAAGTGACCCGTGAAGACGAGCGTCGTCGCGAACAT
CCCGAGGCCGACGCCCGGCCGGCGCAGGACGTCGATCAGCGTGCGCAGCCGCGTCGTGCC
GCTCGGCGGCATCGACGGCAGCGTCGCGACCTGCGACAGGAACGCGACGCCGCCGAGCGC
GGCCGCGATCAGGAACACGTTGCGCCAGCCGATCAGGTGACCGAAGTAGCTGCCGAGCGG
CGCGGCCGCGATCGTCGCGACGGCGACGCCGCTGAAGATGATCGACAGCGCGCGCGGCAC
CATCGCGGCCGGCACGAGCCGCATCGCGGTCGCGGTCGCCATCGTCCAGAAGCCGCCGAG
CGCGATGCCGAGCACGACGCGGCCGATCAGCACCGTCGTCAGGTTCGTCGCGAACGCGAC
CGCGAGATTCGACGCGATCAGTAGCAGCGAGAACGCGAGCAGCACGCGCCGGCGGTCGAT
CGTGCGCGTCGCGGCGGCGATCAGCAGGCTCGTCACGAGCGCGACCGTCGCGGTCGCGGT
GACCGCCTGACCGGCGACGCCTTCGGTGACGCCGAGACTCTCGGCCATCGGCGTGAGCAG
GCTCGCGGGTAGGAATTCGGCCGTGACGAGCCCGAACACGCCGAGCGCCATCGCGAACAC
CGCGCCCCAGGCCGGTTCGCGGGGAGCCGCCTGCGCGGCGGTGGAGGAGATTCCGGGATT
CATCCGTCGTTCCGTATCGTAAAAGGTCGATGACGGCGTATCGTAAGGAGCGACGGCAGG
ACGGTCTATGACATACAATCCGTCTTTATTGATCAAACGTCCGAGAATGCGATGCCCGAC
ACGCTGCCTCCCGTCACGCCCGACGCGCACGATCTCGTCAGCGAGCTACTGCTCGGGATG
CGGCTGAGCGGCGTCCAGTACCGCCGCATCCAGGTCGCGCGGCCGTTCGGCCTGAGCTTC
GGGCAGGCGCCCGGTCGCGCGCAGTTCCATTTCGTCGGGCGCGGGCCCGTGCTGCTGCGC
GACGCGGCCGGCACGACGATGCAGCTCGAGGCCGGCGATGCGATCCTGCTGCCGCACGGC
AACATGCATACGCTCGTGTCCGACCCCGACGTGCCGTGCCGCGAGATCGGCGGCTTCGAG
GTCGCGCGCATTTGCGATTCGGTCGCGTCGGTTGCATCGGCAGGCGCGGCGGCCGACGGC
GCCGCGGCCGATTCCGCGGGCGGCGATGCGCTGATCTTCAGCGCGTGCATGGAACTCGAT
CTCGGCGGGATGCAGCCGCTCGTCGGCACGATGCCCGAGTTCATGCACGTCGGCACGCTG
CTCGCACGCTATCCGGAGATCCGGCCGATGCTCGACGCGATGGAGCGCGAATCCTGCGCC
GAGCGCGCGGGCTTCGCGGGCATTCTCGCGCGGCTCGCGGACGTCGTCGCCGCGTTCATC
GTGCGCGGCTGGGTCGAATGCGGATGCGGCGACGCGTCTGGCTGGGTGCAGGCGCTGCGC
GAGCCGAAGCTCGGCCGCGCGATCGTCGCGCTGCATCGCGATCCGGGCCGCAACTGGAGC
GTGGCCGAACTCGCCGCCGAGGCCGGCGTGTCGCGTTCGGTGTTCGCCGAACGGTTTCTC
GCCGCGACCGGGATGACGCCCGTGCGCTACCTGACCGAGCTGCGAATGCGGCTCGCCGCA
CGCTGGATTGCGCGCGATCGCGAGGCGATCGAGACGGTCGCGTATCGGCTCGGCTACGGG
TCGCTCGCCGCGTTCAGCCGCGCGTTCAAGCGCGTCGTCGGGCGGCCGCCGGGCGCGCTG
CGCGCCGACGCCGACGCCGACGCAGACGCCGACGCAGACGCCGCGGCATGACGGCTTCGG
CACGCCGTGCTCGCCGTTGCGTCACGTCGCCGTCGGTGATCGAGTAGCGCTTGCGCTGCT
CGTGCGGCGCGTCGACCGGCTTCACGCGGCACGGCTCGCGCGGCTGCGTGAACGCGCGCA
ACGCGCGCTGCCGTTCAGCCGCCCGCGCCGCTGCGCGCCTCCAGCGTGTCGATCAGCACG
GTCGCGCACTGCACCGCGAGCGTCGCGCACTGCTGCGGATCGACCGTCGCGCCGTTCGTC
ACCGTGCCCTGCACGATCCTGACGAGCAGTTCCTTCGACAGATCGGCGATTTCGTAGTCT
CGTTCCGTCATCGTTTCTCTCCTGCGCGTGTGCCGGCGCCCGCCGGCGCACGCGATTGCG
GTTTGCCGCCGCGTCCGCGTTCGCGGATCGCGCGCGGCGCTCAACGTTGCCGTGCGCGCA
CGACGATCTGCGCCTGCGTGTCGCGCTCGATCCGCTCGAGCGATGCGCGCAGCGTCGCGA
ACGTGTCGGGCGAACACACCTGGCCATCGAACGTCGCATTCAGCCGTCGCGTGATCTGCA
CGACGCGCGCGACCGGATCGAACACGTAGTGCGACGTGAAATCGACGAAGCGGTCGCGCA
CTGCCTTGTCGGCCGGCACGTCGATCACCGCGACGTCGGGCGGCAGCGCGATCTGCGCGG
TCTCGTCGAACCTGCCGCCGATGCAGACCCACGGCTGTGTGCGCACCGGCTCCTGCAACC
ACGCCTGAACCTGCGTCGCGATGCCGCCCGCGACGCTCGACAGCGCAGGCACGGCCGTCG
TGCCGTCCGGCCAGACCGGATGATCGAGCGTGCCGGACATCGTCACGTCGAACGGCCCCG
CGTGCGTGCGCCGATCGCTCGTCGTCAACTGCGCGCGCCCGCGCAGGCCGGTCTGCATCA
GACGCTCGTTCGCGAGCTGCCCGATGCGGTCGGGCGTCGCGCGACGGAATACCGAGCGTT
CGAGCTCGGCGGTCCAGCCGTCGTCCTCGACGTACGCATGAAAACGCGCGTCGCCGCGCA
CGGCGGCGTCGATGTCGAGCCGCGCGGTGCGCCGCCGCGGCTGCGTGGCGGGCGTACGCG
ACAGCACGCCCGAATCGACGAGCAGCGCGGGGCGATCCATCACGATCGGCGGCAGATAGC
CGAACGCGATGCCGGTCGTCGTCGTGTCCGCGTACAACCCCAAGTCGGGCAGCCACGTGA
TCGCATGATTGATCGCGCCCGCGCCATAGCCGGGCACGGACGGCAGCGTATAGACCGCGC
CGAGGTTCAGCAGCACCGGTTCGCTGCGAATGCCGACCGCACCGAGCAGCGCGCCGAACA
GCGCGACGTGGTCCTTGCAGTCGCCGTAGCGGTTGCGCAGGACGTCGGTCACGCGATGCG
GCGCGGCCGCCGTTTCGCCGAGAAACAGTGCGACGTAGCGCACGTTCGTCTGCACCCAGT
CGTAGAGGATGCGCGCCTTGTCGCGCGGGTCGGGTGCGTCGGCCGTCAGCGACTGCGCGA
GCTGCACGACGGCCGGATCGTTCGCGCCCGGATCGGCGGCCGCGTTCCGGTAACGCGCGG
CGAACGCCGCGTAGTCGGGCAGCGTCGACACGACGAGGTGATCGCCGTAATCGGGATAGC
CGACCGAACCCTTTTCGATGCGCGCATACGGGCCGTGCCGATACGTGAACGTGTAGCGCG
TGCGGCCGTTCTCGGTGACAGGCGGCAGCGCGACGTAACCGCGCGCATCGGCGACGAGCG
GCATGTCGGCCGGCACGTCGAAGATCAGCCGCTGCTCGTCGACCGGCTCGCGCGACGGCT
CGACGGTGTAGCCGAAGTAGCCGGGGTTGACCGGCTTCGTGCGCGTCTTGCGAAACGCGA
TGCGCGTGCGCGTACCGGCTGCGACCGCCGGGAACACGACGGTGCGCAGCACGCCGTCCT
GGAACGTCGGCGCGCCGGCGGAGCGCGGCTCCTGCACGTCGCGGATACCGTCGGCGCCGA
CCGGATGTGCGACGCCGTCGCGATCGATCGTCTCCGCCGCGAGCAGCTCGACCTTCTCCA
GATGCTTGTCGAACCAGACGTAGCGCTGCGCGATCGCGTCGATGCCGTTCGCATCGTTCG
CGCGCAACGTCGAATCGTCGTGCTCGACGAGCGCGCCGTCGTGCTGCAGCACGAACTCGT
GCACGTCGCGTTCGAGCGTCACCGGCGCTTCGTTGCCGCTCGCGGCGTCGGCGGCCTGCG
CGTGCGCGGCCGCGCCGATGCCAAGCGAAACCGCACAGGCAGCGAGCGCCGCGCAGCCGG
CGAGTCGGGAAGAAAGAAGCAGCACGTCGAACACTTTGCGCATCATCCGTGACCGTGATG
CGGCCCAGTGTGGGCGCCGCGTTCGCGAGCGTCAAGCCGAGCGCGAACGGCGCCTGGCAC
GCCGGTGCGCGGCCGCGCGCACGATGGCGCAGCTGCCGCTTCGCGCCGCGCGCGGCGAGC
CATATGTATCACGTTGTGATATATAATTCAGGCATCCCGTCAAGCGTGCGCAGTCGCGCC
GGTACGCGAGCGCCGCCTCGGCAGAGACGACGCGCCCGACATGGAGAAGGAGGCATCATG
GTGATCAACAACGATTTCGAAATCGGTTACCTCGTCGTCGCATTTGCGCTGCTGGGCGTG
ATCCTGGTCGGTGCATTGCTGACGGCCCTGCATCTCGAACGGTGTCATCCGAAGCTGGTC
GGCGCGGCGATCGGCGCGTTGATCGGCATCGCGCTGATCGAAGCGATGCCGATGCTCACG
TGATCGCGGCCGGCACACGCGCCGCGCCGCGGATTCATCCGATCAAATGCCTCTCCGCAC
GTGCGGGTGACCGCGGGGCCGGAACGCGCGCCGTCCGAAGAGAACACGATGGAATCCGCG
CTCTGCCTGCGCTATCGTCAATGTGAGATCCGCGCCTGCGCGCTCGTCGAGCCGGCGGCC
GGAGAAGGCCTCGAACTCGGCGCGCTGTATCGGCCGCTCGCCGTCGTGTGCTGGCGCGAT
GCGCAAGGGCGCCACGAAGCGCACCTGCTCGACCCGAAGCATCACGTGCTCCGCGACGAC
ACGGACGCGCTCAGGATCTCGATTGCGCTGGCCAAGCGCTTCATCGACACGAAGCTCGTC
GGCACCTGCATGCCGGCAGGCTGAGGCCCGCCGCCACGCGCATCGGCCCACTCACTGCCG
GAGGCGATATGGACCACGGTATCGTCAGGATCGTCATCCTGCTCGCAATCCTCGTGTTCG
CCGTGCTGTTCTTTGCCGAACGGCGCAGCCGCGACCGCACGCGCGACAGGCTGCTGCACC
GATCGTCGCGACGCGCATCGCGGCATCGCCACCCGTAACGCGCACGCAAAAAAATCGGCC
GACGGCCGCCGCGTCGTTCGACGCGCGACCGTCGGCCTTCCAGCGGAGGTCCGACCCTGC
GGCGGAAGACGCACGCCGCGCGTCTACACGCCCCACATCACATGTCGCCCCTGATCGCGC
GCCGCACGCATCATCTCGAGCAGCGGCCACGCACGCTGCGCGAGCCCGCCGGCGTGCGGC
GATGCCTCCGCGTGCAGCGCCGGCGTCGAGTGCGCGTGTGCGCGCGCCTGCGCCGCGTCG
TCACCGATCGCCTGCTCGAGCCGCGCAATCGCGCCCGGCAACTCGTCCGTCGAAATCACG
CCGCGCACGTCGAGCCCCTTGCCGATGAGCCCCAGCAGATACTGCGCCAGATCGCGCAGC
ATCACGATGTCGGGCGCCGCGGATGATCGAAAGGTAACCAGCATCGTCGTTTCCCCTTAC
GCCGCCGCACGACGTCGCGGCACGCGCGCATACGTTTGCGCGCGGCTGCGCTCACCCTGT
CGCACGCGCGTAATCGCCGCGCGGCTTTCGTCAACCGGCCGGTCATCCGGCGAGAACGCG
CGCAACACGCGGTCGGGTTCGGTCCACGCCGCGCCATCGTGCCGATGGCGCGAAGCCTGT
TTCGATTTTATATCACGACGTGATGTATTCAAGCCTGCGGGCGCCGGTTGAAACGTTTTC
TTATAAAAGAAGGAACAGCGGATACGCCGGCTGACGTATCCCTATGTCACCTCGCGCACA
CACATGCCGCACCGCAGCGACGCACCGCGTCGTCGCCGTCTGCCGGCCCGACACCGCTTT
CGCCGCGTCAGCGGACGCTCGTTTTCGCCGTCCGGCACCGACCCGCGACGCCCTTCGCCG
TCATTCCTTACAACCGCGGCCATCGAATCGCGTTCGACGTCCGATTCGTGCGTTATTCCC
CGCATTTCGACTTTTGTGCGCGCGCAACAATGGCGATGCCTCGCGTGCGGCGCCCGGCGC
GGCCGCTCCGCCACGCACGGCGCCGCACGCGTGGTCTTTCAAAAACCACATTCAACGAGG
ATTGCCATGCAGCTCCAATCACATCCCGCCTGCCGCCCGTTCTATGAAGCCGGCGAACTC
ACGCAGCTCACCGCTTTTTATGAGGAAGGCAGAAACATCATGTGGATGATGCTCCGATCC
GAACCGCGGCCGTGCTTCAACCAGCAACTCGTCACCGACATCATCCATCTCGCGCGCGTC
GCCCGCGACTCGGGCCTGCGATTCGACTTCTGGGTCACCGGCTCGCTCGTGCCCGAGCTG
TTCAACGTCGGCGGCGACCTGAGCTTCTTCGTCGACGCGATCCGCAGCGGCCGCCGCGAT
CTGCTGATGGCGTACGCGCGCTCGTGCATCGACGGCGTGTACGAGATCTACACCGGCTTC
GGCACGGGCGCGATCTCGATCGCGATGGTCGAAGGCAGCGCGCTCGGCGGCGGTTTCGAG
GCCGCGCTCGCGCATCACTACGTGCTCGCGCAGAAGGGCGTGAAGCTCGGCTTCCCGGAA
ATCGCGTTCAACCTGTTTCCGGGGATGGGCGGCTATTCGCTCGTCGCGCGCAAGGCCGAC
CGCAGTCTCGCCGAAACGCTGATTGCGACCGGCGAAGCGCACGCGGCCGAGTGGTACGAG
GATCGCGGGCTCGTCGATCAAACGTTCGAACCCGGCGACGCGTATCTCGCGACGCGCACC
TTCATCGACGTGATGAAGCCGAAGCTGAACGGGATCCGCGCGATGCTGCGCGCGCGCGAG
CGCGTGTTCCAGCTCACGCGTTCCGAGCTGATGGACATCACCGAGGACTGGGTGCATTCG
GCGTTCACGATCGAGCCGAAGGATCTCGCCTACATGGAACGCCTCGTGATGCTGCAGAAC
CGCCGCGTGTCGAAGCTGCGCACGGTGTGATGCAACGGCTGTCGCCTTGCGGCGACAGCC
GGTTCGGGAACGCTCAGGCGATCAGCCTGAGCTTTCTCGTCTCCGCGAGCCACGCCTCGA
AGGCGTGGGCGGGCATCGGCCGCGCGAAGTAATAGCCTTGCGCGTGGCCGACATCGACCT
GCTTCAGGAACTCGGCTTCCGCATGCGTCTCGACGCCTTCCGCGATCACCGAGAAGTTCA
GCGCATTCGCGAGCGACACGACCGAGCGTACGAGCGCCTGCGAACGCGGATTGCGATCGA
TGCCGGTGATGAAGCTGCGGTCGAGCTTGATCGCATCGAGCGGCAGCCGCGACAGTTGCG
ACAGCGACGAATAGCCGGTGCCGAAATCGTCGAGATGAATCTTCGCGCCGAGCTGGCGGA
ACTGCTTCATCAGCCCGTGCGCGCCATGCTCGTCGTCGATGAAGCAGCTCTCGGTCAGCT
CGATGTCGAGCAGGCCCGGCTTCAGGCCGGCCGCATCGACGATCGACGCGAACTGATGAA
CGATGTTCATGTCCTGCAGCTGACGCGCCGACACGTTCACCGCGATCCGCACGCCGAGCC
CCTTCGCCTTCCACGCGGCGGCCTGCGCGGCGGCCGTGCGCATCACCCAGCGCCCGAGCG
GCGCGATCAGCCCCGACTCCTCCGCGAAACGGATGAACTCGACCGGCGCGACGAGCCCGC
GATCGGGCGACTGCCAGCGGATCAGCGCTTCGACGGCATGCACGTCGCCGGTCGCGATAT
CGACGACCGGCTGGTAATGCAGCACGAACTGCTCTTCCTCGAGCGCCTTGCGCAGGTTCG
TGTCGAGCCACATGTACTTCGCGACGCGCTGGTTCATCTCGAGCGAGAACACGCGATACG
TATGCTTGCCCGCTTCCTTCGCGACATACATCGCCGTATCGGCGTTGCGAATCAGCGTTT
CGAGCGAATCGCCGTGCTGCGGATGCATCGCGATGCCGATCGAACAGCTCGTGTAGACCT
CCATCAGCCCGAGATGGATCGGCGTGCGCAGGCGTTCGAGAATGATTTGCGCGGTCGCTT
CGAGCAGCGCGCGCGTGCCCTGCTCGAACAGCACGAGGAATTCGTCGCCGCCGAGCCGCG
CGAGCGTGGCGCCGGACGGCAGGCAGCCGCTGATGATCGCCGAGACGTCCTGCAGCAGCC
GGTCGCCGGTGATATGGCCGTAGTGATCGTTGACGCGCTTGAAGTTGTCGAGATCGAGGA
ACAGGATGCCGACCTGACCCGGCGTGTCGCCGGTCTGCTGGGCGATCACCGTGCGGATGC
GCTCGCTGATCGCATGGCGGTTCGGCAGCCCCGTCAGCACGTCGGTGTTCGCGAGCTCGG
TGAGCCGCTGCTGCGCGTTGCGCTCCTCGGTGATGTCGATGCCGGAGCAGATCAGGTACT
GCTCCTCCGCGCCGCTGCCGCTCTGCACGAACTTGTTGCGGAACTGGAACAGCCGCGGCC
CGTTCACGGTGTTGATGTAGCGCTCGACCGAGAACGCGCGATTGCTCGCAAAAAAGCCCG
TGATGTTGCTGCGCGACTGCGCGCCCTGCTCGGGGCTCATGAACAGCTCGAACGCGCTGC
GGCCGATCACGTCGACCTCGCGTTTGCCCGTCACTTCCTCGCAGAGCCGGTTGAAGCGCT
GCACCATCCCGTTGCGATCGAGGATCACGACGAGCGAATTCACCTCGGACACGACCTGCT
CGGCGAACGCGAGCCCGTGCGCGAGATCGCTGGCGACGGAGACGGTATCGGAGTACGCGG
AGGCGGTGCCGGCCCAGTCGGTCGTATTGACCTTCCTGCCGACGAGGTGAAGCGGCACGC
GCTCGCCGAACAGCACGATGTCGAGCACGAGGTGCGACGTGACGCCGGTCAGCGCACGAA
TGCGCGCGGCCTGCTCGCCGGTGAGCGCGACGCTGACGTTGGTCATCCCGCGCACGGCGG
CGAGTTCGAGTGCATTGCTGTCGCTGCCGAGCCGCCAGCACGGGCTGCGCGTTCCGACAT
GCGCCTCGAGCACTGCGCTATCGTTTTCGTCATCCATGACACGCCCCGACCCAAAAAAAA
CGCACAGTGTAGACGGAGACGAGCACGCCGCCCGCCGGGCGCGCACGCGCGACGCGTGCG
GGCCGGGCAGCCGTGATGTCGTGACAGCGATCCTCGTCCGGTACTTGTTCCTGCTGATGC
GACCCGGCATTCGCGATCATGCGCGCGGCCACGCCGCGCGAATGACGGACCCATCTTATC
AAATGACGATGACGATTGGCACTCACATTTCAAATGGGGTGTCAAGGAACCGGCACTCGA
TTGGGGAATGCGCTTTTTCGCTCGCGCAACGCGTCGTGAAATGGTTGCGGCGGCAAGAAT
CGGCGTGGACTGAAACGGTGCATCGCCCCGTCTGGCGGGCGTTTGCGGCAGGTCCGGGCG
TTTTGGGGACGGAATGCTCATGAAACCGGTGCGCACGCATCGAATCGGCTCGATTTGCCG
CGTAACATGCGATTTCATTGCGAATTCCGTCGAATAACCGCTTTTCATTAAGCGGCTTTT
TCAATCGGCGCGCAATAACGCTTTGTTTTTTCTTTTTTATCGGGCGGACGCGCGCGTGCA
GCGCGCGCCGCCCGCCTTCGCCGGCCTCAGTCGGCCGCGCCGTAGCCGCCGCCGCCCGGC
GTCTCGACGATGAACACGTCGCCGGGCGCCATCTGCGCGCGGGCGATGTGGTCGAGCGTC
TTGATCGTGCCGTCCGCGCGCTCGATCATGTTGCGGCCGAGCGCGCCCGGCTCGCCGCCG
GCCGCGCCGAACGGCGCGTGGATCCGGTTGTTCGACAGGATCGACGCGGTCATCGGCTCG
AGGAAGCGGATTCGCCGCACCGCACCATCGCCGCCGTGCCAGCGCCCGCGTCCGCCCGAG
CCGGCGCGGATCCGGTGCGAATCGACGCGCACCGGATAGCGCCATTCGAGCACTTCGGGA
TCGGTCAGCCGCGAGTTCGTCATGTGCGTCTGCACGGCGCCGACGCCCGCGAAGCCGGGG
CCCGCGCCGCTGCCGCCCGCGATCGTCTCGTAGTACTGGTATTGCGCATTGCCGAACGTG
AAGTTGTTCATCGTCCCCTGGCTCGACGCGACGCAGCCGAGCGCGCCGTACAGCGCGTTC
GTGATCGCCGACGACGTCTCGACGTTGCCCGACACGACCGCGGCCGGATAGTCGGGATTG
AGCATCGAATGCGCGGGCACGATCACGGTCAGCGGCTTCAGGCAGCCGGCGTTCAGCGGG
ATGTCGTCGCCGACGAGCGTGCGGAACACGTACAGCACCGCCGCCATGCAGACCGCCTTC
GGCGCGTTGAAGTTGTTGTCGAGCTGCGCCGACGTGCCGGTGAAGTCGATCTCCGCGCAG
CGCGCCGCACGGTTCACGCGAATCGCGACGCGAATCTCCGCGCCGTTGTCGAGCGCATAG
CGGTAGGCGCCGTCCTGCAGCGCGCCGATCACGCGCCGCACGGCTTCCTCCGCGTTGTCC
TGCACGTGCTGCATGAACGCGAGCACGACCTCGCGGCCGAACTGCGCGACCATCCGGCGC
AGTTCGTCGACGCCCTTCTGGTTCGCCGCGATCTGCGCACGCAGGTCGGCCATGTTCTGG
TCGACGTTGCGCGCCGGATAGCGGCCCGACGCGAGCAGCGCGCGCGTTTCGGCATCGCGC
AGCGTGCCGGCCGACACGAGCAGCCAGTTGTCGATCAGCACGCCTTCCTCTTCGATATGC
GTCGAATCGGGCGGCATCGAACCGGGCGTCGTGCCGCCGATGTCCGCATGGTGGCCGCGC
GAGCCGACGTAGAACAGCGGTTCGTCGGCGCCGTCCGCGAATACCGGCGTGATGACGGTC
ACGTCCGGCAGATGCGTGCCGCCGTGATAAGGATCGTTCAGCATGAAGACGTCGCCGTCG
CGCATGCGGCCGCGGTTGCGCTCGATCACCGTGCGGATGCTTTCGCCCATCGAGCCGAGA
TGCACGGGCATGTGCGGCGCGTTCGCGATCAGGTTGCCGTCGCGGTCGAAGATCGCGCAC
GAGAAGTCGAGCCGCTCCTTGATGTTGACCGAGTACGCGGTGTTCTGCAGCCGCAGCCCC
ATCTGTTCGGCGATCGACATGAACAGGTTGTTGAAGATCTCGAGCCGCACCGGATCGGCG
TCGGTGCCGAGCGAGCGACGCGTCGGCAGCGGCGTCGTGCGCGTCAGCACGAGATTGCCC
TGCGCCGTCATCTGCGCGCGCCAGCCGGGCTCGACGACGGTCGTGCCGTTGCGTTCGGCG
ATGATCGCCGGGCCGTCGATCGCGTCGCCGGCGAGCAGCGTGTCGCGCACGTACAGCGCG
GCGTCGTGCCACGCGCCGCCGGAATAGAAGCGCGCGACGGTATCGGCGCGCGGCGCGTCG
CCGTCGCCGCGCGGCGCGAGCGGCGCGATCTCGACCGGTGCGTCGGAGCGGCCGATCGCC
TCGACCGACGCGAGTTCGACGACGAGCGGCGTGCCCGGCATCAGAAACGCATAGCGCTGC
CGATAGGCGGCTTCGAACGCGCGCTGCATCGCGTCGACGCTGCCGGCCGGCACGTCGAGC
GCCGAATCGGTGCCCTGGTAGCGCAGATGCACGCGCCGTTCGGTCGCGATGCGCTCGGGC
GGCACGCCCTGTTCGAGCAGCGCGCCGACGGCCTCGTCGGTCAGCCGGTCGAGCGCCGCG
TTCAGCGCGGGCAGCGACGCGTCGGACAGCACGGCCTCGATCGCGCGCTCGCGCATCGCG
GTCTGATCGGCGAGCCCCATTCCGTAGGCCGACAGCACGCCGGCAAGCGGATGCGCGAAC
ACCTGCGTCATGCCGAGCGCGTCGGCGACGCCGCACGCATGCTGGCCGCCCGCGCCGCCG
AACGTCGTCAGCACATAGCGCGACACGTCGTGGCCGCGCTGCACCGAGATCTTCTTGATC
GCGTTCGCCATGCTGCCGATCGCGATCTCGAGGAAGCCTTCCGCGAGCGCCTCGGGCGTC
TCGCGCCGGCCGGTCGCCGCATGGATCGCGTCGGCGAGCGCGCGGAACTTCACGACCACG
CCGTCGCGATCGAGCGGCGCGTCGGCATGCGGGCCGAACACGCGCGGGAAATAGTCGGGC
TGGATCTTGCCGAGCATCACGTTGCAGTCGGTCACGGTCAGCGGGCCGCCGCGCCGGTAC
GCGGCCGGCCCCGGATTCGCGCCGGCCGATTCGGGACCGACACGCAGCCGCGCGCCGTCG
AAGCTCAGCACCGAGCCGCCGCCCGCCGCGACCGTATGGATGCTCATCATCGGCGCGCGC
ATCCGCACGCCGGCCACCTGCGTCTCGAACACGCGCTCGAACTCGCCGTTGTAGTGCGAC
ACGTCGGTCGACGTGCCGCCCATGTCGAAGCCGATCACGCGCTCGAAGCCGGCCGCGCGC
GCGGCGCGCACCATGCCGACGATGCCGCCCGCCGGGCCCGACAGGATCGCGTCCTTGCCC
TGGAACGCATCGGCGCGCGTGAGGCCGCCGCTGCTCTGCATGAACTGCAGGTTCACGCCC
GGCATCTCGTGCGCGACCTGTTCGACGTAGCGACGCAGGATCGGCGACAGATACGCGTCG
ACGACCGTCGTGTCGCCGCGCGACACCATCTTCATCAGCGGCGACACCTCGTGCGACGCC
GATACCTGCGTGAAGCCGATGCGGCGCGCGAGCTGCGCGAGCGCGCGTTCGTGCGCGGTG
TAGCGATAGCCGTGGATCAGCACGATCGCGAGCGCGCGCACGCCGTCGTCGAACACGCGG
CGCAGCGCCGCCTCGGCGCCGGCGAGATCGAGCGGCGTCACGACCTCGCCGTGCGCGCCG
ACGCGTTCGTCGATCTCGACGACGGTCTCGTACAGCGCATCGGGCAGCACGATGTCGAGA
TCGAACAGCCGCGGCCGGTTCTGGTACGCGATGCGCAGCACGTCGCGAAAGCCGCGCGTC
GTCGCGAGCGCCGTGCGTTCGCCCTTGCGCTCGAGCAACGCGTTGGTCGCGACGGTCGTG
CCCATCTTCACCATGTCGACGCGTTCGGGCGTGATCGGTTCGCCGTCGGCGAGGCCCAGC
AGATGGCGGATGCCGGCCACGGCCGCGTCGCGATACTGCTCGGGGTTCTCCGACAGCAGC
TTGTGCGTGACGAGCGTGCCGTCGGGCCGGCGCGCGACGATGTCGGTGAACGTGCCGCCG
CGGTCGATCCAGAATTGCCAGCGCGCGGCGTCGGAGGAAACGGGGGAAGTCTGTCGGTCA
GTCATGGCGATGAACTCGATGCGTCGTTGAATCGGAGGACGAGCGCCGCCGCACGGCGCG
CATCACGCGCCGTGTGACGAAGCGGTGAAAACGGGAGAGAACGAACGGGCGCGCGGTGCG
CCGCTTACGCGGCGTCGAGTTCGCGGCCGCGCGTCTCGGGCAGCGTCAGCGCGGCAACGA
TCATCACGCCGTACGCGGCGACCGCGAAGATGCCGATGCTCGCGCCGAGCCCGTAGTGTT
TCGCGAGCGCGCCGATCAGGAACGGGAACAAGGCGCCGATCGCGCGACCAACGTTGTAGC
AGAAGCCCTGCCCCGAGCCGCGCACGCGCGTCGGAAACAGCTCGGTGAGGAACGCGCCCA
TGCCGGAGAAGATGCCCGATGCGAAGAAGCCGAGCGGGAAACCGAGGAACAGCATCGACG
TATCGGTCAGATGCAGCGACGTATAGGCGAACGCGATCGCCATCGAGCCGAGCGCGAACA
GGATGAAGTTCGGCTTGCGGCCGAGCCGGTCGGTCAGGTACGCGCTCGTCAGATAGCCGA
CCCACGAGCCGAGGATGATCATCGCGAGATAGCCGCCCGTGCCCATCACGGTCAGATGGC
GCTCGGTCTTCAGAAACGTCGGCAGCCAGGTCGTGATCGCGTAGTAGCCGCCTTGCGCGC
CGGTCGTCAGCAGCGCCGCGCGCAGCGTCGTCGTGATCAGCTTCGGCGCGAAGATCTCGG
TGAAGCGCGGCGCATCGGCTTCGCGTGCCTGCGCGGCCTTCTCCTTCTGGTAGACGTCGG
GCTCCTTCACGTAGCGGCGAATCACGACGACGAGCAGCGCCGGCGCGAGCCCGACGAGAA
ACAGCGCGCGCCATGCGAGTTCGGCGGGCAGCACCGAGAACAGCAGCGCATACAGCAGCG
CGCAGAGCCCCCAGCCGATTGCCCAGCCCGACTGCACGAGGCCGACCGCCTTGCCGCGAT
CGCGCGCGCGGATCACTTCGCCGATCAGCACGGCGCCGGCCGTCCATTCGCCGCCGAAGC
CGAAGCCCATCAGCGCGCGCGCGGCGACCAGCTGATGATAGTTCTGCGCGAGCCCGCACA
GCGCGGTGAACACCGCGAACCAGAGCACCGTCAGCTGCAGCGTGCGCACGCGGCCGATCC
GGTCGGACAGCAGCCCGGCGAGCCAGCCGCCGGCCGCCGAGGCGAGCAGCGTGATCGTGC
CGATGAAGCCGGCATCGGCGAGCGAGATGCCCCAGGTCGCGACGATCGTCGGGATCACGA
ACGACAGCATCTGCGTGTCCATCCCGTCGAGCATGTAGCCGACCTTGCAGCTCCAGAAGG
CGCGGCGCTCGCGCGGCTGCGCGTCGGCATACCACGAGAACAGGCCGCTGCGCGCGGGGC
GCTCGGGCTCGGCGGTTCCCGCCGCGAGGGTCTTGCTTTCCATGGTGTGGCTCCTGTCGT
TAAGCGCCGTCAAAGTCGTGCCGCGCCGAACCGCGCGGCACGCTGCGCGGGTGCGCGCCG
CCCTCCGGCCGGGGCGGATCGTCGGTCGGTCGCGGCGTCCGCCGCGACGGTATCGAGCCG
GCGGCCGGCGGGCCGCCGCGTTGCGTCAGAACACGGCCAGCGACGCGTTCGTGATGTCCG
TCATCAGCATGTGGCCCGGCGTATGCGCGATCGCGAGCGGCAGCTTCGCTTCCATCAGCG
CGGTTTGCGGCGTCACGCCGCACGCCCAGAACACCGGCAGTTCGCCTTCGCGGATCGTCA
CGGCGTCGCCGAAATCGGGCGCGCCGAGATCGGCGATGCCGAGTTCGCGCGGATCGCCGA
GATGGATCGGCGCGCCGTGCACGCCCGGAAACCGGCTCGTGATCTGCACCGCGCGAATCG
CGTCGGCGCCGCGCATCGGCCGCATCGATACGACGAGCTGGCCGCCGAACACGCCCGCAC
GGCGGTTCGGAATCGACGTGCGATACATCGGCACGTTGCGGCCTTCCTCGACATGACGGA
GCGCGATCCCTTCGCGTGCGAGCATGTCCTCGAACGAGAACGAGCAGCCGATCGCGAATA
CGACGAAATCGTCGCGCCACAGCGCTTCGAGCGAGTCGACGCGCTCGGTCAGGCGTCCGT
CGCGATAGACGTTGTAGCTCGGCACGTCGGTGCGGATGTCGAGATCGTCGCCGAGCACAT
CGAGCCGGAACGCGCCGGGCTCGCCGACGCCGAGCAGCGGGCACGCCTTCGGGTTCGCCT
GGCAGAAGCGCAGGAAATCGTGCGCATATGCATCGGGCAGGATCGCGAGGTTCGCTTGCG
CGAACGGCCCGCAGTGACCGGCGGTCGGGCCGCGGAATGCGCCGCGGCGCACGGACTGAC
GGAATTCGGAAGGCGTGATCGGGTTCATCGGCGGATCGGGAAGCAGGCGAGCGACGGTGT
CGCGTGGATGGGATACGCCGAAGAATAGAAAAGAAAAATTTTGGCCGCCAACGAGTTTTT
TTACGGCCGGTGTATAGAATTTCTTAACGAACCATCGGGTTTTCCCCGGTCCCGTTCAAT
TTTCGTAACGGGCAAGCTTTGCGCGCCCCGCCCCGTCCGCCGCCCATGAACACGCGATTT
CTCGAAACCTTCGTCACGCTCGCGAAGCTGCGCAACTTCCGCACGACGGCCGCCGCGCTG
CACGCGACGCCGGCCGCGATCTCGCAACGCATCAAGGCGCTCGAGGACGAGCTGCAGACC
GTGCTCGTCGATCGCGACAGCCGCGAATTCCGGCTCACGCCGCACGGCGAGTATCTGCTC
GCCTATGCGCAGGCAGTCGTCGAGGCGACGCACGAACTGCAGGCGGCCGCGTCCGGCGAA
AGCGCGCTGCGCGGCAAGCTGCGGCTCGGCGTGATCGAGACCGTCGTGCACAGCTGGCTG
CCGCACTACCTGCGCCGACTCGCGGCCGACTATCCGCAACTCGAAGTCGATCTGACCGTC
GACGTCAGCGTCGTGCTGCAGCGGCGGCTGATGGCGGGCGAACTCGATCTGATCATTCGC
GTCGAGGGCAGCGACGAGCCGGCGGTGGTCTGCGATGCGCTCGCGAACTATCCCGTGCGC
TGGATCGCGCGCGCGGGGCTGCTGCCGGCCACGCGCACGGGCCTCGCGCGCCAGGTGCTG
CGGCAGCCGATCCTCACGTACGGGCGCGGGACCGCGCCGCACCGCGCGCTCGAGGACATC
GTGCGCACGCTCGCGCATGCGCACGGCGTGCCGCTGTCGGAGACGCGTATCACCGGCTCG
CCGTCGATCTCGGTGATCGTGCAGCTCGTGCGCGACGGCTTCGGCGTCGCCGCGATTCCG
AGCCTGTTCGTCGATGCGCTGATCGAAAGCGGCGAAGTCGTCGAGCTGCCGCTGCAGCCG
TCGCCGCCGTCGATCGTCGTGTCGATGTCGCGGCGCGTCGATGCGCCGCGCTTCGTGCAC
GGGGCGTCGATCGCCGCGCGTGCCGCGTGTCACGAGTATTGCGAGAAGAGTCACCGGCGG
CTCGTCGAGGCGCTTTGAGGCGGTGCGCGCTCGCGCCGGCTCGTGCGGCCAACGGCGGAA
TCGCGCGACGCGATGCCGCGCGACGGGTCAGGCAGGTTGCAGATCGGTTGCCGGCCGGCC
GTCGAGCCAGGCCTCGATTGCCGCTGCGTCGCGGTGCGCATGCGTCCATCGTGGCGGCGT
TGCGAGCAGCACCTGCCGCGCGCGCTCGAGCGCCTGCGCGAAACCGCGCAGCTCGCGCGT
CGCCGGCCGATCGTCGAGACGCCGGCGCGCGAGCGCCGCTCCGATGCGTGCGTCGATCAA
GGCAAGCTGCGCGTCGATGAAGTCAAGGCAGAGCGCGCGGCAATGCGCGGAAAGCGACGC
GACGATCAGCAGCACGGGCGCGATCGGCAGCGTCAGATACGCGCCCGGCGCGAGCCGCGA
CCACGCTTCGCGCATCGGCTGACCGCCGTCGATCAGCGATGCGAACGCTGCATCGCGCCA
CACCGCGCGCTCGAACGCGAGCGCATCGCGGCACGCATCGAGCGCGGCGCGGTCCACGAC
CTCCGTCGCGCGCACGAGCATGATCGTGGGCACCGCGTGTGCGGCAGCGTGTCGCGCTTC
CTTCTCGTCGACGATGCAGCGGCTGCCGAACCACACCGCGTCGTCGCGCCGTGCGGCCAG
CACGCGCGCTTGCAGGCGGTCGGGCAGCAGCGGATCGAGCGGCACCGCGCCGCAGATCGA
CGGTTTGTCCGCGTGCACGCTGCACCGTCCGTCGTCCGCGAGCGCCGGGCAGCGGCCGAG
CGACGGATAGTCGTAGCCCTGCAGCGTCAGCACCGCCCAGTCGCCGCTCGCGCCGCCGAA
CCGGTGAAACAGCCGCTCGGCGAGCGCATCGCATGCCGCGACGTCGTCCGCATCGAGCAC
GTGCTCGCGTTCGCCCGCGCGCCAGCGCTCGCCGATCTGCCGCTTCGGCACGCGATGGAT
CGTCAGCGCGCCGACGAAGCGCTCGCGATGCCGGAACAGTTCGCGCAACGATAGCGTCGG
CGCGCTGTTGCAGCAGCGCCCGCATGCGTTGCAGGCCAGCGCGTAAGTGTCTACCACGGC
CGTCGCACCGAGTCCTGGTAGCGCGTCAGGATGAAGCGCGCAACGTCGTCGGAGTGATAC
GCGGCGACCAGCTGCGCGACCCACGGCTTCGTGCGATCGGCATCGCGCACGGTCAGCACG
CCCGCATACGGCGAACGCGCGTCCTCGATGCCAATGCTGTCACGTGCCGGCTGCAGGCCC
GCGCGCGCGGCATCGTCGTCGTCGATCGCCGCGAAGGCGACCGTATCGAGCGCCGCGTAG
AGCCGATCGCCGCGCAACGCGACGATCTTCAGCCCGAGCCGGTTGCCGGTCACGTCGCGC
AGCGTCGCATGAAGCCCGGCCCGTTCGCGCAGCGTGATCAGCGTGTCGTTCTGCAGCAGC
ACGAGCGCACGCGCCATCCCGCGCGCATCGGCCGGAATCGCGATCGTCGCGCCCGGCTGC
AGCGCGTTGAGATTCGTCAGCTTGCGCGAATAGAGCGCCATCGGCAGCGTCACGGTCGGC
GCGACAGCGGTCAGCGCATAGCGGTGCGCGGCGCGCGTGGCCGCGAGTTGCTGCGCATCC
TCGAAACTCGCCGCATCGATTCGTCCGCCGGCCAGCGCCGCATCGATGCGCGATGCGTCG
TCGAACACGACGACGTCGACGTTCAATCCGCGCGACGCGGCCACGCGCCGGACTTCGTCC
ATGATCTGCGCATGCACGCCGCGCGTGACGCCGACGCGCAGCGCCGGCCCGTCGGCCGCG
CATGCGCCGTGCATGCCGGCGAAGCCGGCCGCCGCGAGCGCGACGGCCGTCACGAAACGC
GCGAGGCCGATCATGCCGGATCCCTCAGGATCGTGCGGAATCCGATGTGCGACGCGGCGA
GATCGGCTTCCTGCCGTTCGCGCGACGACGCGCGATAGCGCACGCAGTAGTCGCGCGAGC
ACAGAAACGAGCCGCCCTTGATGACCATCGGCGTGTCGTGACGGCGTGCGGCCGGTGCGA
CGGCCGCCGTGTCGCCGTTCGTATGCGACTGGTGCGGGCCGGTGTAGACGTCCTTCGTCC
ACTGCCAGGCGTTGCCGATCATGTCGTAGAGCCGGAAGCCGTTCGCCGCGTAGCAGCCGA
CCGGCGCGAGCCCCGCGTGCCCGTCCTCGGCCGTGTCGAGCACGGGGAACGGGCCCTGCC
AGTAATTGGCGGCCGGCTTGCCGCGCGCATCGCGCGGCGCCGCGTCGAGCGACGCATCGT
CGCGGCCGGCCTTGCCCGCGTATTCCCATTCGACTTCGGTCGGCAGGTCGCGGCCGAGCC
AGCGCGCATACGCGAGCGCATCGCGCTGCGTGACGAGCGTGACGGGCAGGTTGCCGCGCC
CGTCGACGTCGCTGCCGGGGCCGCGCGGATGGCGCCACGACGCGCCCTTCACCCAGCTCC
ACCACGCGAGGTCGCGCGCGTTCAGTTCGTCGCGCGTCGGCACGTGAAACACCGCCGCGC
CGCCCTGCTGCTCGGCCTCGGTCACGTAGCCCGTCGCCTGCACGAAAGCGGCGAACTGCG
CGACCGTCACGTCGGTCTGGTCGATCCAGAAACCGCCGACGCGCGTGCGGCCGTCGCCGG
CCGGACGTTCGTCCTGATAGCCGCGCGTGCTGCCGAACACGAACGTGCCGCCGCGCAGGT
GCACCATCCCCGCCTTCGGATCGTCGCGCCAGTTTGCCGGCAACCCCGAATAGCGCGCGC
ACTGCTGCTCGGAGCCGAGCGCCGCGAGCGGTCGGTCGCGATTCGCGTCGTCGAACGCGC
TGTCCGGCGCGGCCGGCCCGTGCGTATAGCCGGCCGCGAACGCCGCGCCGAACAGTGCGG
CCGCGAGCGCCGCGCCGATCGTCCAGAACCGCATCGCCGAATCCTCAGTAGTAGCCGCGC
GGACGCAGCGGCTCGACGCCGCCGACGTTGCTCATGTACGCCTTCCACTGATCGATCAGC
GTGCTGACCACCGACGGATTCTGCGCGGACACGTCGGTCGTCTCGCCGCGGTCCGTCGTG
AGGTCGTACAGCTGCCAGTGACCGTCGAGCGGCCCGAGCGGCGGCTCGGTCCACAGCGCC
TTCCAGCGGCCGTCGGCGCTGCGCAGATACGCGCGGCCGTAGGCTTCGTCGCCGAACGGC
GCGGTGTGCACTTCGCCGTTCGCCGCGCCGGTCAGCACCGGCAGCAGCGACTGGCCGGTG
ACCGGATAGACGTAGCGGTTGCCGTATACGACCTTGCCCTTGTTCTGATCGACGCCCGTC
AGCGTGTTGATCAGCGGCGGCGCCGGCTGCGACGGCGGCGTCACGCCCGCTACCGCGAGG
AACGTCGCCGTGTTGTCGGTCACGTGCGTGAACGCGCGCAGCGTCGGCAGCTGCTGCGTC
TGGCCCGGCAGATGAACGATCGTCGGCGTCGACACGCCGCCTTCGGCCGAATAGCCCTTC
GTGAGCCGGAACGGCGTCGCGCTCACCTCGGCCCAGCGCAGCCCGTACTGCAGCCGCTGC
GCGTTCTGCTTGCCGTTGTCGGTGCCGAGCGCCGAATAGGTCGGTTCCTGCGCGTTCGCG
GTATCGGTCGCGGTCGGGTCCGCGCCCGAATCGATCGGCCAGCCTTCCGCGCCGTTGTCC
GACTGGAACATGATGAACGTGTTGTCGTACTCGCCGATGTCCTTCAGGTGCTGGATCAGC
AGGCCGATGTTGTAGTCGAGGTTCTCGACCATGCCCGCGTAGATCTCCATGTAGCGCGCC
TGCGCCTTGCGTTCGGCCGGGCTCAGGCTCGACCACAGCTTGTCGACCTTGCCGGCGCCG
TAGTCGCGGTAGCCGTCGGCCGCCGAATGCACGGCGCTGACGTATTTCGCGTTGGCGGTG
CCGTCGTTCGCCGTCGCGGGCGACGCGACCGTCGTCTCGGGCAATCCGTCGAACGGCTTG
AAGTCGGCCGGAATCAGGCCGAGCGCCTTCTGCCGCGCGATCCGCGCGTTGCGGATCGCA
TCGTAGCCGGCGTCGTAGACGCCCGCGTACTTGTGCAGCCACGGATCGGGCACCTGCAGC
GGCCAGTGCGGCGACGTGTATGCCGCATACGCGAAGAACGGCTTGCCGTCGCTGTGATTC
GAATCGATGTACTGGATCAGCTTCTGCGTATAGAAATTCGTCGAATAGAACACGGCCGGA
TTGCCGCCCGTGCCGCCCGGCTGCCCGGGCTGCCCCGGCTGCACGTAGCGGCCGTCCTCG
GTGTAGTTCGACGAGCCGGCCGGCTCGTGCGCGAAGTGATTCGTCGCCGCGCCGCCGAGC
AGCACGTAGCTGCGCTCGAAGCCCCATTGATCGGGCGTCTGTCCGCTGCCCGTCGCGCTG
CCGACGATGCCCGAGCCGATGTGCCACTTGCCCGCGATATACGTGTGATAGCCGGCATCC
TTCAGCAGCTGCGCGAACGACAGCGCGCGATCGTTCAGATAGCCCTCGTAGCCCGGCAGC
CCGCGCCGCTCGTCGGTCGGCACGCCCATCGTGCCTTCGCCGACCAGATGGTGATCGGTG
CCCGAAATCAGCATCGCGCGCGTGATCGCGCATACGGTGCCCGTATGGTGGTTCGACAGA
ATGCGGCCCGACGCGACGAGCGCGTCGAGGTTCGGCGTGTTGATCTCGCCGCCGAACGCG
TGGATGTCGGAATAGCCGAGATCGTCGGCCATGATGTAGAGGATGTTCGGGCGCTTCGCC
GATGGCGTCGCGTCGGCCTGCGGAGGCGCATTGCCGTCGACGCCGCCGCACGACGCGAGC
GACAGCGCACCGGCGGCGATCGCGCATACGACGCGAAGACGGAACGGGACCGAACGTGAC
GCGGACATGCTCATGCTTTATCACCTGAGGGACGGAGCGGCGATGGTAGCGTCCGGCACG
CGGCGTCCAAAGTCGAAATCGTCACAAGCTAACAGGCAGGCGGAATATCGGGATAAGGGA
TCGCGGATGCGGCGTGCGATTTTTCGATGCTCAGTGTGAATTCGTATTCGTCTTATTTTA
TTGCGTCAATAATTCGTAATTGGACGAAGGTTTATTGGCCATATTGGCGATGTTGTTTCG
AATTTGTTATAAAAACCCGGCACGGTTCGCGCATCGACACGTCCGCCGAAATACTCGCAT
AAATACAACACCCCAGACCTCCCGCAATCTCTATATCACGCACAAATTCCATCCGATTCA
TCGACATACACAATTATCTCGAATTAGTCGACAAAAACGGATGCCATTCAAATTCGCTTC
ACGCATATAGAATCCGGTCGATTTCACCGTCTCAATCGATCCGGACATGCGCGACCCGAT
TTATGCAGTGCGAACGCTATGCACTGTCGCCCTGCTGTTGCGCTGCGTTATCTCCATCGC
GCAGGACACGCGTTCCTATGCGCCGCCTACCGACACCGCCCATCGCCAGGCCGAACAGAT
CGATCATCTGCGCGAGCAGCTCGCGCCGCCCATCGACGCGCTGTCCGCACGGCCGCCGCA
CGCGACGGACCGCTTGTCGCTGCCGGCCGAAGCCGATTGTTTTGCGATCCATACGATCGA
ATGGCGGCACGCCGAAGCGTTTCCATGGCTGCCGCGCGAAGCGGCCGTCGAGCACGCATG
CATCGGGCCGCAAGGCTTGCGGGCGCTGCGCGACTGGGTCACGCGCCGGCTCATCGCACG
CGGCTATGTCACCTCCGTCGCCGTCATTCCCGAACAGGATCTGTCCGGCGGCCGGCTCGT
CGTCGAGGTCGTGCCGGGACGCATCGGCACGATTCGCGACGCGGGCGGCCGCATCGGCTG
GCCCGCGCCGCTGTTCCCGCGGCACGCGCATGGGCTCTTGAACGTGCGCGATCTCGATCA
GGCGCTCGAAAACGTGCGGCGTCTGCCGGGCCAGGCCGCAACCGCGTTCGATCTCCTACC
GGGCGCGGCGCTCGGCGACACCGACATCGTCGTCCGTCATCCGGCGGACGCACGCCGCGT
ACGCGTACTCGCGACCGCCGACAACGCCGGTCTCGATGCAACGGGACGCAACCAGCTCGG
CGCGATCGTCGCGGTCGATTCGCCGCTTCATCTCTACGATCAGCTCGTCCTCACCTACAA
CACCGATGCCGCGCGCGGTAAAAAGCCGCTCGGCTCGCAAGCCAAAAGCGCCGCGTGGAA
CGTGCCGATCGGCTATGCGTCGGTGTCGGTCGGCATCAGCGAATGGACGTCGCGGCGGAC
ACTGCCCGCCACGGCCGGCGGCGAAGCCGCGCTGTCGCTCGCGCAGCGCACGCGGCGCTA
CGAGGCCGCATTGCGCGTCGTGCCGTACCGGACGAGCCACGGCAAGACGACGCTGCGCTT
CACGCTGTCGCGCCGCGACGACCGGAGCCGGCTCGGTTCGACCGAACTCGACGTCAATCG
GCGCGACATCGTCGGCTACGACGTCGGCATCGCGCATCGCGAGAAGCTCGCCGACGGCGC
GCTCGACGCCGGCTTCGGCATGCGCGGCAGCATCCCCGCGCTCAGCGCGCATCCGGGACG
CGTCAACGATCGGCCCGCGTGGGACGGCCGCTATCGCCTCTTCACGGCGACGCTCGCGGC
CGACGCGCGCTTTCGTGTCGGCGCGCGTCGCTTCGGCTATCGCGGCACGTTGCGCGTGCA
GCACGCACCGGGCGCCGTACCGTCCACCGAATTTCTCCAGATCGGCGGCCGCTACACGGT
GCGCGGCTTCGACGGCAATCAGACGCTCGCCGGCGCGAACGGCTGGATCTGGCGCAACGA
GCTCGCGACCGGCGCGTTCGGCGCCAACGAAATCTATGCGGCGCTCGACGCCGGCCGCGT
GTCGGGCGCCGGAGCGGCCGAAGGCGCAGGCCGCGGCGGACGCACGCTCGTCGGCACGTC
GGTCGGCGTACGCGGCGGCTATCGGCTCGTCGGCTACGACGTCGCGCTCGGCGCGCCGCT
GTACAAGCCCGCCCTGCTGAACACGGCGGCGGTCGCGCTCGACGTATCGCTGACCGCCCG
TTTCTGATGCGCGTGCGCGCCCGCACGCGCCGTTCGTCATGGAGGATCACGCCATGTAAA
TCGTTCGCCCGTCACGGCCGCGCCGCATCGCGGCCAGTTCCGGCGCGGCCTGCGCCGTGC
CGTCGTTTTGAACCTTCATCATCGGGATGATCATGCAACACACTCTTCAACCCCATCTCC
CTCCCGCGCAGCCATGCGCGCGTCGCGCGCTCGTCGTGGCACTCGCGTGCGCGATGCCGC
TGTTCGCCGCGCATGCGCAGAACGCGCCGCTCGTCGTCGATCCGTCGGCCGCCCATCGTC
CGACGCTCGCAAATGGCGCGAACGGCACGCCGATCGTCAATATCGCGGCGCCCGACGGCG
CGGGCCTCTCGCACAACCGCTTCACCGAGTACAACGTGGGTGCCGCGGGCCTCGTGCTGA
ACAACAGCGCGCACGCGGTCGACACGCAGCTCGCAGGCCGCATCGACGGCAATACGCTGC
TCGGCGGCAGGCCTGCGTCGGTGATCCTCAACCAGGTGACGGGCGGCAATGCGTCGATGC
TGGCCGGCGCGACGGAAGTCGCCGGGCAGGCCGCGCGTGTGATCGTCGCGAATCCGAACG
GAATCGGCGTGAACGGAGGCAGCTTCATCAACGCGAATCACGTGTCGCTCGTCGCCGGTG
CCGTCGAATTCGACGAGCAGGGTGCGATCCGACAGTTCCGCACCGAGCACGGCCGCATCG
CGATCGACGGCGCGGGGCTCGATGCGCGCGACGTCGACCAGCTCGATCTCGTGTCGCGCA
CGCTGCAGGTCAATGCCGCGCTGCACGCACGCCGCGTGACGGCCGTCGCGCAGCGCGGTA
CCGCGAACGTCGAGCAGCCGGGCAGTCATCAGTTGTCGGGTCAAGGCGACGGTGCGATGC
CCGACGTCGCGATCGACGTGTCGAAGCTCGGCAGCATGCACGCGTCGGCGATCACGATGC
ACGGTTCGTCGGCCGGTGTCGGCGTGAATCTCGCCGGCAAGGTCGATGCGGTCACCGGCG
GCATCGCGATTTCGTCGGGCGGGATCGTGAAGGTGCAGGACGGCGGCAGCCTGACGGCCG
ACCGTCTGTCGATCAACGGCAACCTCGACAACGCGGGCAGCGTGCGGGCCGGGCGCGCGC
TGAGCGCGATGGGGACGCTGCACAACCGTGCGGGCGGCCGAATCGAAAGCGGCGGCACGC
TGTCGTCGATGGGCAGCGTGCGCAATGCAGGCACGCTGCATGCGGACGCCGCGATGTCGC
TGATGGGTGCGCTCAAGAACGAGCGCGGCGCGCGCATCAGCAGCTACGGACGGATCAATC
AGATGGGACACGTGAGCAATGCGGGAGAACTCGTTCAGTTCGCGCCGCGGCCCACGGTGA
CGCCGGTGGTGGAGGATAAGCCGGCGTCGACGGCGCCGGCGGGTGTTGCGGGGAACGACG
TGGGTGGGTCGGAGGGGGCGACGGCGGTTGTGGAGAAGCCCGTCGCGCCGACCGCGCCGA
TCATCGCGGAGAGCAAGCCGGTTGTGCCGGAAGTCTCGACGCCTGCCACGGAAAAGCCCG
TCGCGCCGACCGCGCCGGTCATTGCGGAGAGCAAGCCGGCTCTGCCGGAAGTCTCGACGC
CTGTCACGGAAAAGCCCGTTGCGCCGACCGCGCCGATCATCGCGGAAAGCAAGCCGGGTC
TGCCTGAAGTCTCGACGCCGGCTACGGAAAAGCCTGTCGCGCCGACCGCACCGGTCGTCG
CAGAAAACAAGCCGGTTCTGCCGGAAGTCTCGACGCCTGCCACGGAAAAGCCTGTTGCGC
CGACCGCGCCGATCATCGCGGAAAGCAAGCCGGGTCTGCCGGAAGTCTCGACGCCTGTCA
CGGAAAAGCCCGTTGCGCCGACCGCGCCGATCATCGCGGAAAGCAAGCCGGGTCTGCCTG
AAGTGTCGACGCCGGCTACGGAAAAGCCTGTCGCACCGACCGCACCGGTCGTCGCAGAAA
ACAAACCGACTCAGCCCGACGTTCCTACGCCGGTTACGGAGAAGCCCGTCGCACCGACCG
CGCCGGTCATCGCGGAAAACAAACCGACTCAGCCCGACGTTCCTACGCCGGTCACGGAGA
AGCCCGTCGCACCGGCCGCACCGGTCATCGCGGAAAACAAACCACCCAAACCGCCTCAAC
CCGCACGGCCGACCGCACCGATCGTCGCCAAACCGGTCCCGCCGACGCTTGCGGCCTTTG
CGCCGATCTTCATTCCGTCGATCACGATTCCGTCGATCACGATCGCGCCGATTCGTCCGA
TCGGTTTCCCGACGTTTGCGTTTTCGCCGATCGCGCCGCCCGCGCTGCCGACATTCGGCA
TGATCCCGCGACCGACGATGTTCGCGCCGATGCCGGCGTTCTCGCTCACGTTGACATCGC
GCGTCTGATCACGCGCATTCGATAGTCGGCCCACCGCCGACTACGATTCGCCGCGAACGC
GCCGCGCGCGACGCATGCGCCTTATCGCACAGGCGTCGCGCGCGCTTCATCACGGCGCCG
CCGCACGCGGCCCAGAAACACGCAGCGCTATCCCGCCCGCCGCGCGGCCATCGGCACCGC
GCGCCGCCGCGACGCGATCCGCAGCCCGAGGACGCCGCCGACGAGCAGCGCGACCGCGAC
AAGCAGCAGCGCGAGATCGTATGAATGCGTGACGTCCTTGATGCGCCCCATCACCGGCGG
CAACGCGAGCCCCGCGATATTCGCGACGGCGTTGATCAACGCGATCGACGCCGCCGCAGT
CAGCCCCGACACGTACTCGGTCGTCACGGCCCAGAACACCGGTGTCGCGGCCCAGTTGAA
GCCGACCGCGAGCACGAGCAGTGCATACGCGACCGGCAGCACATGCACATAGATCGCGCC
GACGAGCAGCGCACCCGCGAGCAGCATCGGCACGCCGAGATGCAGCGCACGCTCGCCGCC
GAGATCCGAATGCCGGCCGTTCGCATACATCGCGACGCACGCAAACAGGAACGGCAACGC
GGACAAGCTGCCCACCGCGAAACTCGACTGCCCCGACAGGCTCTTCACGAGCAGCGGCAA
AAACAGCGTGAGACCGATCGTGCCGAACGCCTGCAGCAGCCAGAACGCCGCGAGCGCCCA
CACGTTGCGATCGCCGAACGCACGACGCAGCGCGGCGCCATGGGACAGATGCTCGCGCGG
CGCGGTATCGCGCAGCGTCGCTTCGAGCCACGCGCGCTCGTCGGCCGGCAGCCAGCGCGC
ATCGGCCGGCGTATCGGGCAAACGACGCAGCACGACGATGCCGAGCAGCAGCGCGGGCAC
GCCTTCGAGCAGGAACAGCCAGCGCCAGCCCTCGACGCCGAGCACGCCGTTCAGATTCAG
CAGCGCGCCGGACAGCGGCAGCCCGATCACCGACGCGAGCGTCGCGCCGATATAGAAGAA
CGACATCGCGCGTGCGCGATCGCTCGCCGGATACCACGCGGACAGGTAGTAGATGATGCC
CGGCGTAAAGCCGGCCTCGGCCGCGCCGAGCAGCAGACGCATCGCGTACAGTTGTCCGGG
CGTGTGTACGGCGCTCATCCCCGCCGCGATCACGCCCCACGTGATCATGATGCGCGCGAT
CCAGCGGCGCGCGCCGACCCGTGCGAGGAACAGGTTGCTCGGCACTTCGAACAGAATGTA
CGTCACGTAGAACAGCCCCGCGCCGAGCCCGTACATTTCCGCGCTCAGGCCGAGATCGGC
ATTCATCTGCAGCGCGGCGACCGAGATGTTCGAGCGGTCGATGTACGCGACGAGATAGAG
CAGCATCAGGAACGGAATCAGCCGCAGGTTGAGGCGACGCATCGTCGCGGCATGCAACGG
CGGGGCGGCAGCGGTCATCGGCATGTCTCCTGGATCGAGTCGATTGCCGCGGCACGCGTT
GCGCGGGGCGCGGCATCGTTGCGCCGCGTGAGCGCGACGCTTCTGTCTGTCCGATACACC
GTAGCAGTCGCGCGAAAACAGCGTCAATTGTCGGGAAGCCGTCTCGATATGTGAGATATC
GACTGCCGCCGTGCACGCCAACCTATGTGCCACGCACCGCCTGCACAGCACTCAGTAACG
CATCACGAGATAGAGCCCGGCGGCTGCCAGCGCCATGCCGGGCCAGGCAAGCGCACCGAT
CGTCTCGCCGAGCACCGCGAGCGCGATCAATGCGGTGGCCGGCGGAATCAGGAAGAACAG
CGCCGACACGCGCGACGCTTCGCCATGCCGCACCATCGCGAGCAGCAGCGAGATCGCGAT
CAGCGAATTGCAGATCACGAGATACGCGAGCGAGCCGGCGAGACCGGCGCTCCAGTGCAC
GTGCATCGGTTCGAGCGCGAACGCGAGCGGCGCGCTCACCGCGAGGCCGACCGCATATTG
CACGAGATTTGCGCTGACCGGATGGACGTCGGTGCCGAAGCGCTTTTCCCACAACGTGCC
GGCCGTGATGCACGCGAGCGCGAGCAACGCGAACGCGAGCGCCCACGGCGACGCGGTCGC
GACCGCGCCGCGCGCGAGGATCACGAGCACGGCGCCGGCCGCGCCGAGCGCGAGTCCGAC
CCAGCGCAGCGCACCGACGCGCTCGCCCGCGAGCGCCGGCGCGAGCAGGCCGACGAGGAT
CGGCTGCTGCGACGTGACGAGCGCGACCGCACCGGCCGACATGCCGAGCTTCAGGCTCAG
ATACGTAAACGAGAAATAGCCGGCCTGCAGCAACAGGCCGACGACGATCAGATTCAGCCA
TGCGCGGCGCGTACGCGGCAACGCGGGCCGCAGCCACAGAAACGGCCCGGCGAGCAGCGC
GACCACGCACGCATAGCGCAGCGCGAGAAACGTCAGCGGATCGGCATCGCGCAAGCCGAG
CTTCAGGAACACGAAGCCGCTCGACCACAGCAACAGGAACAGCGCGGGCGCCGCCCGCAG
CCAGCCGGGCTTGCCACCGCGATCCGACGCGCCGATCACGCTCATGGGTTGTCCGAAACG
CTCACGATGCGGCCATCATACGCGCCGGCGCAACGGCACGTCAGCCGGCGGAACGCGCAC
GTCGCGCGCGCGGACGCGCCGGTGTCGGCGCCGGCGGCGCAGCGCCGTCCGATGCCAGCA
TGCGCGGAATCTCGTCGACGAGCGCATCGATCGCCGCGCGCACCTTCGACGGCACGTGCC
GCGCCTTCGGCCGCACCGCCGACACGTCGGCGCCCGACACGCTGTTGCTGTCCATCACGA
GCGCGAGACGGCCGTCGCGCAGGTACGGCGCCATCAGCCAGCACGGCAGCCATGCGAGGC
CCGCGCCGGCCGCCGCCGCCTCCGCGATCGCCTGCAGGTCGTCGTAGCGCAGGCGCCCGG
TCACGCGATGCTCGCGCACCTCGCCGTCCGCGCCGATGATCCGCCACGGCACGGGCTGGC
CGCCGCGCGCATAGGGAATGCCGACGTGCGACGCGAGTGCATCCGGCCCCGCCGGCCAGC
CGTGCCGGTCGAGATACGCCGGCGACGCGCAGATGCCCATCCGCTGCACGCCGAGCCGCC
GGCCGACGAGCGTCGTCGTATCCGCGAGCACACCGATGCGCACGGCGATGTCGAAACCGT
CGTCGATCAGGTCGGCGACGCGATCGCTGAACGACATGTCGACCTCGAGCCGCGGATGAC
GCTCGACGAGCCGCCGCATCACGGGCGCCACGCATTGCCTGCCGAACAGCACCGGCACGC
TGATGCGCAGCCGCCCGGACGGCTCGCGACGGCCCGCGTCGAGCGCGGCTTCCGTGTCGC
CGAGTTCGGCCAGCAGCCGCCGGCATTGCTCGTAGTACAGATGCCCTTCGTCGGTCAGGT
TGAGCTGCCGCGTCGTGCGCTGCAACAGCCGCACGCCGAGCCGGCGCTCGAGCCGCGCGA
CGACCTTCGCCACCGCCGAGCGCGTGACGCCGATGCGCACCGCCGCCGCGGCGAAGCTGC
CCGATTCCACGACCTCGACGAATTCGGCGACACCCCTCAACCGCTCGTCCATGCAATGTC
ACTCCGTTGTGATGCGCGCATTTGTTTCCACATTGGCGACAGTCAGTGTCCCGATTCTCG
TCAATGCGTCCCGTCAAGCAACACTATGATAGTCCGCACAGTCACGAACAAGGAGTCGAC
ATGCAAGCATGGCAACAGACACCTGGCGACGGCCTCGCTGGGCTTCGCCGCATCGATGCG
ACGCACCGGCCGGTCGGACCGACCGACGTCGTCGTGAAGATCCACTCGGTATCGCTGAAC
TATCGCGACCTGATGTTCGCGCGCGGCGACTACGTCGGCATCGGCGACGCACCGCTGATT
CCGGTCGCGGACGGCGCCGGCGAAGTGGTCGAAATCGGCCGCGACGTCACGCGCTTCAAG
CCCGGCGATCGCGTGATCAACACGTATTTCCCGCGCTGGATCGACGGGCCACCCACGCCG
TCGAAAGTGGCCGGCTCGCCCGGCGCGCAGTTCGACGGCGTGCTCGCCGAGCGCTTCGTC
ACGGACGAAGCCGCGCTGGTCGCGATCCCTGCGCATCTCGATTACGACGAGGCATCGACG
CTGTCGTGCGCCGGCGTCACCGCATGGAATGCGCTGTTCGCCGACGGCGGCCTCGCGCCC
GGTTCGACCGTCGTGCTGCTCGGCACCGGCGGCGTATCGATCGTCGCGCTGCAACTCGCG
CACGCGGCGGGGCTGCGCACGATCATCACGTCGTCGAGCGACGCGAAGCTCGAGCGCGCC
CGCGCGCTCGGCGCCGACGAGACGATCAACTATCGCGCGACGCCCGACTGGCAGCATGAA
GTGCTGCGGCTCACCGACGGCGCGGGCGCCGATCTGGTCGTCGAAGTCGGCGGCAAGGAC
ACCTTGCCGCGCTCGGTCGCGGCGACCAAGCTGGGCGGCGTCGTGTCGGTGATCGGCGGC
GTCAGCGGCTTCGGCGGGCCCGAGCTCGGACTGCTGTCGCTGATCGGCGGCATCCGCCGG
CTGCACGGCATCATGGTGGGCAGCCGCTCGATGCTCGACGAGGTCGTGCAGTTGTTCGAC
AGAAAGCAGCTCCGCCCGATCGTCGATCGCGTGTTCGCCTTCGACGAGGCGCCGGCCGCC
TATGCGCATCTGCAGTCGGGACAGCACTTCGGCAAGATCGTGATCCGCGTCGCGCACTAA
CGCGATAAACGGAACGGGGCGGACGACTCGCGCCGCCCGCCCCGTGCTCGACTGCCGCGT
GCGCTCGTCAGAACTTGTGTCGAATCCCCGCGTGCACCATGACCTGCTTCGACGTCGACG
ACAAATCGGCCGCGCCCGGGATATAGGCCTGATCGAGCGACGAGCCGGTCGCGTCGCCGG
CCACGCGCTGGTATGCGCCCATCACGTAGACGTCGGTGCGTTTCGACAGGTTGTAATCCG
CCATCAAGCCGACCGAATGGATCTTCGGCTTTGCACTGCCCGTCGTCGCGTCGTAGCGCA
CTGTCGTGTACACGTATTGCGCGCCGACGAAGAACGCGGGCGTGAACTGGTACTTGCCGT
TGACTTCGAAGTTCTGATACTTGATCGACGTGACGGTCCCGCCCGCGAGCGGCCCCGTCA
CCGGCTGGATCGTCTCGTCGCCGAACAGGTAGCCGACGTTCGCGGTCGGCCGCGTGACGT
TGCTGTTCGTGTAGGCGAACCCGACCGTCGCCGGGCCGGCCGTGTAGTTGATGCCCGCGC
CGAAGATCCGCAGCCGCGTGGACGCGAAGTTCGCATCGGCGCCGACCGAACCGGAACCCG
CGATCGCGCCGCCCGAGGTCGCGCCGGGGTCATTCGCGTTGAGGAACGCCGCGCCGATCA
GCAGCCCGCCCTGCTCGTACTGCGCACCGACGCTCCACTGCCGGTTCCGCGCAAAGCCCG
TATCGTTGCTGAAGCTGTACGTGCCGCCGAACGAGAAGCCCGCGAACTCGGGGCTCGCGT
ATTTCACGGTGTTGTTCACGCGGAACGTGTTGCCGGTGTTGTCGTTGTCGAGCGGATGCG
AGAACGGATACACGCCCCAGCTCCCGTTCGCGGTCGTCGGCGCGAGGTAGTCGACGAGCG
CATCGTACTGGCGGCCGAGCGTCACGGTGCCGAAGCGCGTGCTGCCGAGCCCGACGTATG
CCTGCCGGCCGAACATCCGGCCGCCCTGCGCGAGCGTGCCGCTGTTCACGTTGAAGCCGT
TCTCGATCTGGAACAGCGCGCGGTAGCCGCCGCCGAGATCTTCGCTGCCCTTCAGCCCCC
ACCGGCTGCCCTGCGCGAAGCCGCTTGCCATTTGCCATGCGGCATGACCGCCGACGTTGT
TCGTATAGTCGATCCCCGCATCGACGAGGCCGTACAGCGTCACGCTGCTCTGTGCGAACG
CGAAGGCGGGGGCGGCGCACAGCGCCGGAATCGCGACGAAAGCCGATCTCCAGTTCATCT
TTTTTTCCTTATGGGTGTGGTTGTGCCGCACGCGATGCGAGCGCGCGCGATGCGAGGCGT
CGCGTCGTCTGCGGCGTGGCGGTGCGCCGCGCGTCGTGGCCGCGCGACGCCCGTTCGTTT
ACTTCGCGCCGTAGATGTCGAAGTCGAAGTACTTGCGGTTGATTCGCTGATACGTGCCGT
TCGCGAGAATCGTCGCGAGCGCGCGGTTGAACGCTTCGCGCAGTTCGGTGTCCTGCTTGC
GCAGCCCGAGCCCGTCGCCCTGGCCGAAGTACTTCGTGTCCTCGATCGGTGCGCCGACGA
ACGCGAAGTCCTTGCCCTGCGGCTTTTTCAGGAAGCCGTCGCTGGCCGCGATCGACGCCT
GGAACGCGGCGTCGAGGCGCCCGGTCACGAGGTCGGCGTACACCTGATCCTGGTTCTGGT
ACGACACGATCTGCGCGCCGGCCGGCTGCCAGTTCGCGATTGCGTAGTCGGCCTGCGCGG
AGCCCTGTTCGACGCCGACGCGCTTGCCCTTCAGCGCTGCGGCCGTCGGCAGCAGCGGCG
AGCCCTTGCGCGCGATCAGCCGCGCAGGCGCGTTCGAGATCCGGTTCGTGAACGCGATCT
GCTGCATCCGCTTCCGCGTGATCGTCATCGACGAGGCGATCACGTCGAACTTGCGTGCGA
GCAGCCCCGGAATCATCCCGTCGAAGCTCGACTCGACCCACACGCATCGTGCATGCAGCT
CCGCGCACAGCGCATTCGTGATGTCGACGCCGAAGCCGGTCAACGTGCCGTCCGGCAGCT
TGTACTCGAGCGGCGGATAGGTCGGATCGACCGCGAGCCGAATCTCCTTGCCCGTCCAGT
CGCCTGCATGCGCGGCGCCCGCCGCCAGCGCCGCCACGAGCGCCATCGTCCACTTCTTCA
TTGCCAGTCTCCTTGTATGAACCGAAATCGTCCGGCCGCATCGGCGGCCCGGCTGCCGCG
CGTTTGCGACGTCACGCGAGATAGCGCTCGGCGAGCGCGATCCAGTAGCTCGCGCCGATC
GCGAGGCTTGCGTCGTTGAAGTCGTAGCCGGAGTTGTGCAGCGCGCAGCCGGCCGCGCCT
TCGCCGTTGCCGATCGACAGGTAGGCGCCGCGGCACGCGTTCAGCATGAACGCGAAGTCC
TCGCTCGCCGCGATCGGTCGCAGATGCGGAATCAAGGCGCCGTCGCCGCCCCATTCGCGC
GCGACCTCGCGCGCGAACGCGGTCTCCTCCGCGTGATTGACGAGCACCGGATAGCCGTGC
CGGTAATCGATCTCGGCCGTCGCGCCGTAGCTCGCGGCCTGTCCGTGCACGATCTCGTGG
ATGCGCCGCTCCAGCAGCGCGCGTACGTCCGGCGACAGCGCGCGCACGCTCAACTCGAGC
TCCGCGTGCGACGGAATCACGTTCGATGCGGTGCCTGCATGGATCGATCCGGCCGTGACG
ATCGCCAGCTCCTGCGGATTCACGTTGCGCGACACGACCGTCTGCAGCGCCATCACGATC
GACGCGCAGACGACGACCGGATCGACCGTCGTATGCGGCGCCGCGCCGTGGCCGCCGCGG
CCGGTCACGCGCACGCGCACTTCGTCGGCGGACGCCATCGCGGCGCCGTCGCAGAAGCCG
AGCACGCCGGTCGGCAGGCCTGGCACGTTATGCATGGCGAAGATCGCATCGCACGGAAAC
TGCTCGAACAACCCGTCGTCGATCATCCGCTTCGCGCCGCCGAGTCCTTCCTCGGCCGGT
TGAAAGATCAGGTTCAGCGTGCCGGTGAAACGCGCGCGCTGCGCCAGACAGCGCGCGGCG
GCCAGCAGCATCGCCGTATGGCCGTCGTGACCGCACGCGTGCATCACGCCGTCGTGCCGG
CTCGCATGCGGCAGCCCCGTCGTCTCGACGATCGGCAGCGCGTCCATGTCCGCGCGCAGG
CCGAGCCGCTTCCCTTCGCCGCGCACGAGTGTGCCGACCACGCCCGTGCCGCCGAGCCCG
CGCGTCACGCGATAACCCCACGTTGTCAGGCACGTCGCGACGAGGTCGCTCGTCGCATGC
TCTTCGAAGCCGAGCTCCGGATGTGCGTGCAGCCGGCGGCGCAGCGCGATCATCTCCGCC
TCGATCGCCGCCATTTCCGGTGGAATGCGTGCTGGATTCACCCTGGATACTCCTCGATGC
CGTGTCGTTGCCGATCGCCGGAATGGCAGATCGTGGCGCGATCGTATGCAGCGAAAATCG
CGGCGAACAGCCGCGGTTTCGTTATGATGACAACCTTTCGTTGTCGGGTATCGGGTGTCG
GACCATGAAACTGCATCAGTTGCAGGCGCTCGTCGCGAGCGCCGAAGCCGGCAGCATTCG
CGGTGCCGCGCGCACGCTCGGCTTGTCGCAGGCCGCGGTCACGCGCGCGCTGCGCGAGCT
GGAGGCCGCCGAGCGGCTGCCGCTGCTCGTGCGCGCGCCGGAAGGGATCGGCTTCACCGA
ATACGGCAAGGCGCTGCTCACGCACGCGAAACTCGTGCTGAAACAGCTCGAGCAGGCGCA
CGACGATCTCGCGCGGATGCGCGGCCGCGTCGACGGGCGGCTGAGCATCGGCGTGACGCC
GTGGCTCACGCTGACGTTTCTCGCGGAGACGGTGCTGCGCTTTCGCGAACGGATGCCGGA
CGTGCGTCTCGAGCTCTACGAAGCGCTGATGGCCGTCGCACAGCCGCTGCTGCGCGACGG
CAGCATGGATTTCGCGCTCGGCCACATCCATCCCGGCAGCGGCGCGCAGGAATTCGCGTT
CGAGCCGATGCTGCGCTACGACACGGCGGTGATGGTGCGCGCGGGGCACCCGCGCGAACG
CGCGCGCTCGATCCACGATCTGCTCGACGACGACTGGGTGCTCAATTCGACCGCCGACGG
TCAGACGGCGCTCGTCGACTATCTGTTCACGCGGCACGGCGCGCGCATCGACGAGCGGCG
CATCGTGCGCGCGCAGTCGGTATCGATGCTGCAGACGATGCTCGAGCAGGCCGACATGTG
CACGTGGTGCCCGACGATCCTCGCCGCGGTGCCGTCGTTCGGCGAACGGATGCGTGCGCT
GTCGCTGAAGGAGACCTTCGAGCCGCGCGAGCTCGGCGTCGTCACGCGCCGCAGCAGTAC
GCTCAGCGAGGCCGCGCGCTGCTTCATCGACTGCCTGCTGCACGTGATCCGGCGGCATGC
GCGCTCGGCGCGCAAGGAAGACCTCGCGCTGTTCAAGACCGTGTCGCTGCTGATCTGACG
CGCCGCCGAGCGGTTAAGATGGAAGCCTTTGTCGCGTCCGCCGAGGAGTTCCGATGCCTG
CCCATCTCCACCTGTTGCTGCCGCTCGCCGGCGTGCTGCTGCTGAGCGTCGTCAGCCCCG
GACCGAACTTCGTGATCGTCACGTCGACGGCGGTCGCGTCGCGCCGCGCGGGCGTGATGA
CGAGCGTCGGCCTCGCGGCGGCGTCCGGCACGTGGGCGGCAATCGCGATCGCGGGGCTGA
GCCTGCTCGTCACGCATGTCGCGTGGGTGCATACCGCGCTGCGGATCGCGGGCGCGACTT
ATCTGCTGTGGCTCGGCGCGAAGATGATCGCAACCGCGCGGCGGCCGCTCGCCCTGTCGA
CCGAGGCCGGCCGCTCGGGCTGGCGCGCCGCGCGCAACGGCTACGTGGTCAGCATGACGA
ATCCGAAGGCCGTCGCGTTCTACGGAAGCGTGTTTGCGCTGATGGTGCCGGCGCACGCGC
CGGCGTGGTTCGCACCGGCCGTCGTCGGCATCTCGGTTGCGATCTCGGGCGCATGGTACG
GCGCGATGGCGCTGCTCGCGTCGCATCCGACGGTGCGCGGGCTGCTGATCCGGCGCAAGG
CCGTGCTCGATACGACGGCCGGCGTGCTGCTGATGGGACTCGGCGGGAAGATGCTGGCCG
GGCGGTGACGTACGGCGCGGCACGGCGCGGCGCGCGTTCCGCGACGCCGCGCGCTGCGCG
CTGCGGCGGCAGCTCGCGAGCGGCTCGCTCGCGGCGCGCCGTCGCAACGCAATGACAACA
ACGGGCCGCGCGCGGCGGGCCCGTTACACGAAACCGTTCACATCGAATCGCGTCAAGGCG
CGAGCCGCGTGAACACGTAATCGTGATGCTTCACGCGTGCCTGATGGCACGCAAAGCACG
TCTGGTGCTGGCCGATGTCGGCCGGCACGCCGTTGATAAAGCGTCCGAAACCCCAGCCGC
CCGTCGATGCGTAGCGGCGCGAATCCTTCACCATCACCTGCACGGTCGTGGCTTGGCCGG
GCACCGTCGCGGGCGCGAACTCGTCGGACTGCTTGCGCTTGTAGGCGAGTTTCACGAGGA
TCGTGCCGTCCGGAAACGGCAGCGTCGCCTGTTCGAGCGCACGGATCGCAACCGGATTGC
CGAGCACGACGCGCAACTCGTCGAGCGGCGCCGCTTCCTCGGCCGGCGCGACCATTTCCC
ATTTGCGATAGCCGGGCGGAATCGTCACGCCGTAGATCGGCGACGCGGCCGGTTTCGACG
GGACGGCCTGCTCCGCGCACGCCACCGACGCGCTCGCGGCCCACGCGACGGCGATCAGCA
TCCGCGCGACGATTGCGCGGCTGCGCCGCGACGTGTCTGCTGCCGCGCGCATCACAGGCG
CTCCACGTGCAGGATCGCATCGGCGAACGCCTGCGGCGCTTCCTGCGGCAGGTTGTGGCC
GATGCCGCCCGTGATCGTCCGATGCTGATACTTGCCGGTGAACTTCTTCGCATAGGCGGC
CGGCGCGGGATGTGGCGCGCCGTTCGCGTCGCCTTCCATCGTGATCGTCGGCACGGCAAT
CGCGGGCCCCGCCGCGAGCCGCCGCTCGATCTCGTCGTATTGCGCCTCGCCGTTCGCGAG
GCCGAGCCGCCAGCGATAGTTGTGAATCACCACGGCCACATGATCGGGATTGCGGAACGA
CGCGGCGCTGCGCGCGAATGTGTCGTCGGAGAAGGCCCACTTCGGCGAGGCGAGCTGCCA
GATCAGCTTATTGAACGCATCGCAGTTCGCCGCGTAGCCCTGCGCTCCGCGCTCGGTCGC
GAAGTAGAACTGATACCACCACTGCAGTTCGGCCTGCGGCGGCAACGGCTTGCGGTTCGC
TTCCTGGCTGCCGATCAGGTAGCCGCTCACCGAGACGAGCGCCTTCACGCGCTGCGGCCA
CAGCGCAGCGATGATGTCCGCCGTGCGCGCGCCCCAGTCGTAGCCGCCGAACACCGCACG
GTCGATCTTCAGCGCGTCCATCAGCGCGACGATGTCGACGGCCGTCACCGCCTGCTGGCC
GTTGCGCATCGTGTCGGCCGAGCGGAACGTCGTCGACCCGTAACCGCGCAGGTACGGCAC
GATCACGCGATACCCGGCGGCCGCGAGCAGCGGCGCGACTTCCGCGTAGCTGTGGATGTC
GTACGGCCAGCCGTGCAGCAGGAACACGACGGGGCCGTTTGCGGGGCCGACGTCCGCATA
GCCGACGTTCAGCAGACCGGCGTCGATCTGACGGATCGGGCCGAACGCGGCGCCGCCCGT
TGCACGCGGCTGCGCCGGTGCCTCGGGTGCGCCCTGCGCATGCGCGAAGTCGCCGAATCC
AAGGTCGGCCAGGCTCAGGCTCGCGAGCGCCGTGCCGAGGATCAGGCGGCGGCGGGTGTT
CACGGTGTCGGACATCACTCGTTCTCCAGGGTCGATCGGTCGGGAAAGGGTCGGCGGCGT
CCTGAGAACGCGTCGACTGCGTCGTTCGCCGCGGCACCGCGGCAGGCGTGCACGACGCTT
CACCGGTTTTATATCCGAACGATCCGGACGGTTTGTATCTCACCGTATCCGGCCTTGCGC
ACGACACACAGCGATTCAAAAATCGCCGCGAAACGACGCTTTCCGGAGAATCGGCGCGAC
GCCGGCTCGCGCATGAGCCGGCGCGGCCGCTGCGCTCAGAGCGCCTTTACGATCGCGCCG
TCGACGCGAATGTTCTGGCCGGTGATGTAGCCGGCGCCGTCGGACAGCAGGAACGCGACC
GTCTTCGCGATCTCGGCCGTCTTGCCGAAGCGGCCGGCAGGAATCCGCGCGACGATCTCC
GGCGTTTCCGGCCAGCTGTCGATGAAGCCGGGCAGCACGGCATTCATGCGGATGTTGTCG
GCCGCGTAGCGCTCCGCATAGAGACGCGTCCACGCGCTCAGCGCCGCGCGCAATGCCGAC
GACACCGGCATCGGCTGCTCCGGCGCATCGGCCGCGAAGCTCGAGATATTGACGACCGCG
CCGCCGCCCTGCTGCTGGAATACCGGCGTCACGCGGCGCATGACGCGCACGACGTTCAGC
AGGATCAGGTCGAGCCCCGCATGCCAGTTGTCGTCGGTGATCGACAGCAGATCGCCCTTC
GGCGGATGGCCCGTGTTGTTCACGACCGCGTCGATCCGGCCGTAGCGCGCGAGCGTGTCC
TGCACGAGCCGTTCGATATCGGCTTCCTCGGTGACCGATCCGCGGATCCCGAAGCCGCCG
AGTTCGTCGCCGAGCGCGACCGCGCTGCCGGACGGCGACATCAGCGCCACGCGATAGCCG
CCCGCCGCCAGTTCGCGCGCGATCGCCGCGCCCATGCCCTTGCCCGCCGCCGTGATCAGC
GCCACTTTTTCTACAGTCACGATATGCTCCTCGTCACGATGCTGTCGCCGCGCAGCCGCC
CGCCGGCGCGCCTCGGTGGTAATGTAGGCGCATCGCGCAGCGCTGTCGAACCAGTATTTC
TGCGCGCCGCCAATAGATTTTCTACCGTCACCCGATGCCGCCTCGCATGTCCCGCCTGCC
GCCGCTCAATGCGCTTCGCGCCTTCGAAGTCGCCGCGCGCCACCTGAATTTCCGCGCAGC
GGCCGACGAGATCGGCGTCACGCAGGGCGCGGTCGCGCAGCAAGTGCGCCATCTGGAGGA
CGTGCTGGGGCTGAAGCTGTTCGAGCGCCTGCCGCGCGGGCTCGCGCTCACGCACGACGG
CGCCGCGTATTTCTCGGACGTGCAGCGCGCGCTGCATGCGATCGCCGACGCGACCGATCG
GCTCGTGAAGCGCCGCGCGACGCTGACGATCAGCACGACGCCGTCGTTCGCGTCGAAGTG
GCTGATCCCGCGGCTCGCGCAGTTCACCGACGCGCATCCGGATATCGACGTGCGCGTGAT
CGCCGATCAGCAGCTCGCGACGTTCCGTCACGACGGCGTCGATCTCGCGATCCGTTATGG
AAAACCACCCTTCGGCAAGCACCTCGCCGCGCACGCGCTGTTTCCGCTCGACGTCTGCGC
GGTATGCAGCCCCGCGCTGCTCGCCGCGCCTGCGTCGCCGCGCGCGCTGGCCGGCCACGT
GCTGCTGCACGATGCGCACGACTTGTGGCCCGCGTTCATCGCGGCGCTGCCCGAGCCCGT
CGACGTCGATCCGCACACAGGGCTGCGCTTCAACCAGACGTCGCTCGCGATCGATGCGGC
CATCGCCGGGCAAGGCATCGCGCTCGCGACCGATCCGCTCGTCGAACGCGACATCGCGGC
CGGACGCCTGTGCAAGCCGTTCGATTTCGCGTTTCCGCTGTCGGTCGGGTTCTATCTCGT
GTACCCGGCCGAGCCGCGCGACGACGACGCAATCGCGGTGATGCGCGACTGGATGATCGA
CGCGGCCGCATCGGACCCGCGCGACTGAACGCGCGGCCGCGCCGTCGCGTCAGTTGTAGC
CGAGCACGACCGGCGCAGCGTCGCCCGCGTCGGCCGCGTCGGCCGCGTCGGCCGGTTCGG
CGCCGAAACGGCCGAGCACGTCGGCGACGTATTGCGGGCCCGCGCTGATCTGCGACGAGC
GATGCTCGGCAGGGCGCACGCCGGACGCATGGCGCATGCTGGCGGTGGCGGTATCGTCGA
CGATGATGTTCATGCTGTTCTCCTCAAGCGGCCAGCGCCGCGCGATAGGCGCGCGCGAGA
CGGGCGACACCTTCCCGGATCGCCTCGACGTCCGGCGCGGCGAACGACAGGCGCAGCGAT
GCGTCGTCCGGGTTGTCCGCGAAGAACGCGTTGCCCGGCACGAACACGACCTTGTTCGCG
ATCGCCTGCTGCAGCAGCGCCGCCGACGACACCGCACCGAGCCGCGCCCAGACGAACATC
CCGCCTTCGGGCCGGTGGAATTCGATCGCGTCGCCGAAACCGTCGCGCAGTGCATCGCAC
ATCGCATCGCACTTGCGCCGATATGCGGCGGCGATGCGCGGCAGATGACGTTCGAGCGCG
CCGTCCGCGAGATACTCGGCGGCGCTCGCCTGCGTCCACGGCGTGCTGCAGAGGTCGACC
GTCTGCTTCGCGATCACGCAGCGCCGTGCGATTTCGGGCGGCGCAATCGTCCAGCCGACA
CGCAGCCCCGGCGCGACGATCTTCGACAGGCTCGCGAAATGCACGATCCAGTCGCGCGCG
CCGTCGACTTCGGCGGCGAGCGCGAGCATCGACGGCACCGCTTCGCCGGCAAAACGCAGG
TCGCCGTACGGATCGTCCTCGACGATCAGGAACCGGTACTGCACGGCGAGGCGCAGCAGC
TTCAGGCGACGCTCGCGCGTGAGCGTCGCGCCCGTCGGATTCGCGAAGGTCGGCACCGTA
TAGAGCAGCTTCGGCTGCGCGATCGTGCCGTCGGCGAGCCGCGCCGCGAGCCGGTCGACG
TCGACGCCTGCACCGTCGACCGGAATCGTGACGATGTGCGCCTGCTGCAGACGCATGGCC
TGCAGCGTCGCCGGATAGGCCGGCTGTTCGGTCAGCACGACGTCGCCCGGCGACACCAGC
ACGCGCAGCAGCAGGTCGAGCCCCTGCTGCGAGCCGGTCGTGACGAGCAGTTCGGCCGAC
GTGCAGGCGACACCGCGCCGCGCCATCAGTGCGATCAGCTGCTGCTTGAGTTCGGCGAGC
CCGTCGGTCGGCCCGTACTGCAGGCAGCGCACCGGCTCGGCATACGCCCGTGCGGCGGCC
GCGGCGAGGCCGTCCGTATCGAACAGGTCGCTGGCCGGATAGCCGCCCGCGAAGGAGATC
ATCCCCGGCTCGGCGAGATACTTGAACAGCTCGCGAATCGGCGAGCCGGCGGGATGCTGA
AACGAGGGAGTGAACGCGTACATGTCGTCGTGGGCTCAATGGCGGCAAACGGCCGGGATG
GCCGCCGCGGGCCGGCCGGCGCGGCGCGGCGCGCGCCGCGGACGGCGAATTCGAGCCACG
ATTGTCGACAGTCATTAAGGCCGCCGCAAACGATATCTATGCACTAGGTCTTGCGCTTTG
GTCATCACGTCGCGGTGGCGCGGCGTTCGGAAACGCGGTGCGGCCGCGGGCGCTGCCGTC
GATCGTCGAAGCGCTCCGCGATCCGCGTCGGCGGATCTGGGCTGCCGCGCGCGCCGCACG
GCGACACGGCAATCCGTCGACGTCTCGCAAAAAAGAAGGCGCCGCCCGGTTTCCCTGGCG
GCGCCCTGTCGCGGACGCTGCGGCGAACCTGCATCGCCGCAGCCCGACTGCGTGCTTAGA
CCTGCACGGTGTCGGCGACTTCCTTGAAGTCTTCGATCTGGTCGAAGTTCATGTACTTGT
AGATCTTGTCGCCGTTCGCGTTGATCACGCCGATGTCGGCCATGTACTCCTCCTTCGTCG
GGATCCGGCCGAGTCGCGAGCAGATCGCCGCCAGTTCCGCCGAGCCGAGATACACGTTCG
TGTTCTTGCCGAGACGGTTCGGGAAGTTGCGGGTCGACGTCGACATGACCGTCGCGCCTT
CGCGCACCTGCGCCTGGTTGCCCATGCAGAGCGAGCAGCCCGGCATTTCGGTGCGCGCGC
CGGCCGTGCCGAACACGCCGTAGTGACCTTCCTCGGTCAGCTGCTTCTGGTCCATCTTGG
TCGGCGGTGCGACCCACAGCTTGACCGGAATGTCGCGCTTGCCTTCGAGCAGCTTCGATG
CCGCACGGAAGTGGCCGATGTTGGTCATGCACGAACCGATGAACACTTCGTCGATCTTCG
CGCCGGCGACGTCGGACAGCGTCTTCACGTCGTCCGGATCGTTCGGGCAGGCGACGATCG
GCTCATGGATGTCCGCGAGGTCGATCTCGATCACGGCGGCGTATTCGGCGTCCGCGTCCG
GCTCGAGCAGCTTCGGATCGGCGAGCCACTGCTCCATCGCCGCGATCCGGCGCTGCAGGC
TGCGCGCATCCTGATAGCCCTGCGCGATCATCCACTTCAGCAGCGTGATGTTGCTGTTCA
GGTACTCGATGATCGGTTCCTTGTTCAGACGCACCGTGCAGCCGGCCGCCGAACGCTCGG
CCGACGCATCCGACAGTTCGAACGCCTGTTCGACCTTCAGGTCCGGCAGGCCTTCGATCT
CGAGAATGCGGCCCGAGAAGATGTTCTTCTTGCCCTGCTTCGCGACCGTCAGCATGCCCT
GCTTGATCGCATACAGCGGAATCGCGTTGACCAGATCGCGCAGCGTCACGCCCGGCTGCA
TCTTGCCCTTGAAGCGGACCAGCACCGATTCCGGCATGTCGAGCGGCATCGTGCCGGTGG
CCGCCGCGAACGCGACGAGGCCCGAACCTGCCGGGAAGCTGATGCCGATCGGGAAGCGCG
TGTGCGAGTCGCCGCCGGTGCCGACGGTGTCGGGCAGCAGCATGCGGTTCAGCCACGAAT
GGATCACGCCGTCGCCCGGACGCAGCGAGATGCCGCCGCGCGTGCTGATGAAGTTCGGCA
GCGTCTGGTGCGTCTTCACGTCGACCGGCTTCGGATACGCGGCCGTGTGGCAGAACGACT
GCATCACGAGATCGGCCGAGAAGCCGAGGCACGCGAGATCCTTCAGCTCGTCGCGCGTCA
TCGGGCCCGTCGTGTCCTGCGAGCCGACCGAGGTCATCTTCGGTTCGCAGTACGTGCCCG
GACGCACGCCCTTGCCTTCCGGCAGACCGCATGCGCGGCCGACCATCTTCTGCGCGAGCG
TGAAGCCCTTGCCGCTGTCGGCCGGCTGATGCGGCAGACGGAACAGCGTCGACGGCGGCA
GACCGAGCGCTTCGCGCGCCTTCGCCGTGAGGCCGCGGCCGATGATCAGCGGAATGCGGC
CGCCTGCGCGCACTTCATCGAACAGCACGTCGGACTTGACCTGGAATTCGGCGATCACTT
CGCCGTTCTTCAGCGCCTTGCCTTCGTACGGACGCAGCTCGATGACGTCGCCCATTTCCA
TCTTCGACACGTCGAGCTCGATCGGCAGCGCGCCGGCGTCTTCCATCGTGTTGTAGAAGA
TCGGCGCGATCTTGCCGCCGAGGCAGACGCCGCCGAAGCGCTTGTTCGGCACGTACGGAA
TGTCCTGGCCGGTGAACCACAGCACCGAGTTGGTGGCCGACTTGCGCGACGAGCCCGTGC
CGACCACGTCGCCGACGTACGCGACGAGATGGCCCTTTTCCTTCAGCGACTCGATGAATT
TGACGGGGCCGCGCTTGCCGTCTTCTTCCGGCGTGATGCCGGGGCGCGCGTTCTTCAGCA
TCGCGAGCGCGTGCAGCGGGATGTCCGGGCGCGTGGTGGCGTCCGGCGCCGGCGACAGAT
CGTCGGTGTTGGTTTCGCCCGGCACCTTGAACACGGTGACCGTGAGGCTTTCCGGCACTT
CCGGACGGCTCGTGAACCATTCGGCGTCGGCCCAGCTCTGCATCACGGCCTTCGCGTTCG
CGTTGCCCTTGTCGGCGAGTTCCTTCACGTCGTGGAACTGATCGAACATCAGCAGCGTTT
TCTTCAGGGCATCGGCGGCGACCGCGCCGACTTCGGCGTCGGACAGCAGCTCGATCAGCG
GCTGAATGTTGTAGCCGCCGAGCATCGTGCCGAGCAGTTCGGTGGCACGTGCACGCGAGA
TCAGCGGGCAAGCGGTCTCGCCCTTCGCGACGGCCGCGAGGAAGCCGGCCTTCACGCGCG
CCGCTTCGTCGACGCCTGCCGGCACGCGATGGGTGATCAGATCGAGCAGCGTCTGCTCTT
CGCCGGCCGGCGGGTTCGTCAGCAGTTCCACCAGTTCGGCGGTTTGCTGGGCCGTCAGCG
GCAGGGGGGGAATACCGAGCGCGGCGCGGGCGGCCACGTGAGCACGAAAGTTTTCAAGCA
TGGGGGGACCTGCTGATGTTGCGTTTCAGGGGAAGGCTTTTCAGGCGCTCCGAGGCTGTT
CCGGGCACTGCATCGACGCCGATTCTAATCGCAATGGCGGGGAGCGTCAAATGTCTTATG
TCTTATATAAGAGTTGAAAGCCGGCGGAAACGGCGTCGGGTGCAATGGGTCCTTGCTGGG
TTTGGGGGGAATGGGGGCGGAGCGGGGCGCGCTGCCAGTATTGCGATACGTGAATCGTCC
TTTCGTGCAGGCGGTGCCTCTCCGGCGGACAACCGGCGGCCTTCCGCGAACGCCGCAGCG
GGCCGACGCGAACGACGTCCGCGGTTGACGGCTGCCGAACGTTAACGTATCGTTTTGAAA
CGTTACTTTTCGCTCCCTTACCACCATGCACTCACGCTTCGACCGTTTTCGGGGGACCCC
CATCGGCACGCAACTGGAGGCACTGATCGATTCGCCGACGCGTTATATCGAGTTCGCGGC
GCTGTCCCGCGCCGGTGTCGCGGCCATCGCGGCGATCGCCGACGAGGTCGCGCAGAAATT
TCCCGAAATCGAAACGGATACGACCGCGCGGCAGTTCTGCGGCGCGATGGTCGCCGACGT
GATGCGGCGTCACGGTCATGAACTGGTCCAGGCGCGCGGTCGGATCGGCGGGTCGCTATT
CACGTACGGCGCGGTGTTCAGTCCGCGGCCGATCGCGTTGTCGTTCGACAAGGTGGTCGA
GGCACTCGCGCGCATGCCGGACACGCTCGCCGAATGCGTCGCGCGGTTCCCGATCGCGCA
ATGGACGACGCGGCCGGACGGCACCGGCTTCTCTCTTGTCGAGCACGTGTGCCATCTGCG
CGATCTGGACGTCGTGTTCGCGCGAAGAGTCGACGCGGTCCGAACGACCGCGTTACCGGT
TCTCGAGTCGGTGGACGGCACGGCGCTCGCGGAACGGCTCAACTATCTCGCACAGGATCT
GCGCGACGCGCAGGCGGCATTCGCGCGCTCGCGCAAGCGGCTTTGCGCCGCACTGAGCAA
GCTCCCGCCCGACGAACTCGCGCGCTGCGGGCTGCGCGACGGCGTGCGTCGCATGACCCT
CGACGAGCTCGTGCGCGAACTGCTCGATCACGATCGCACACACTGTCTCGAGCTCGACGA
GCTGGCGTCCGAGCTCGGCTGTGCGCCGGCGGCCGTCGAATAGCGGAACGACAGCGGCGA
ACGTCGCCCACCGCCTTCCCGCGCTCCACTCCCCGCGCACCCACGGAAAAAAGCCCGACA
CAGTCGGGCCAATGGGTAGAAGCAAGGAGAATCCCGCCCGCCACACCGGGCGTTCCCGCC
GCGCTACACGACGTTCTTTTCGACGATCGGCCGGTTTTCGAGCACGCGCGACCAGCCGAG
CGGCGACAGGTCGAGCGTCGCATAGCGGCCGCCGAGAATCAGTTCGCTGACGCCGCGGCC
GGTCGCCGGCCCTTGCTGCAGGCCGTGGCCGCTGTAGCCGTTCGCGAACACGACGTTGTC
CAGATCCGGGTGATAGCCGATGATCGCGTTGTGATCGAAGACGTTGTATTCGTAATAGCC
GGACCAGCAGTTCTCGACGCGCAGCGCCTCGAACTCGGGCACGCGATGCGCCAGCGTCGG
CCAGATCACGTCGTCGAACAGCGCGTGATCGACCTCGTCGAGCGGCAGATCGTCCGGATC
GTTGTCCGCCCTCGGCGACGTGCCGCAGATATACGTGCGCCCTTCCGGCCGGAAATACAC
GCCGGTCGGATCGATCAGCAGCGGGCAGTCGGCAAGCTTCGCCGGCGACGATACGTTGAA
GATGCTGCGGCGCCGCGCGTACACGGGGATGTCGATCCCCATCATCGCGGAAAGCGCACG
CGTCCACGCGCCGGCCGCATTTACAAGCGTGTCGCACGCGTAGCGCTCGCCGTCCTTCGT
GACGACGTGCGTGATCCTGCGGCCGTCGCGCACGACATTCGTCACGTCGGACGCGACATA
GCGCGCGCCGAGCGCCTGCGCCTTCTTGCGCAGCGCCTGCACGAGCCCGTAGCCGTCGAA
CCAGCCTTCGCCGCTGGCGCCGTACGCGCCCGACACGAGATCGTCGACGTTCAGCCAGGG
GAATTTCGCGCGCAACGCGTCGCGGTCCATCAGCCGGATATCGGCGCCGAGGCGCGTCTG
CAGCGCATGGTTCTCGCGCAGCGTCGCATCGCCGGCCGGCGTCGCGAGAAACAGGTAGCC
GCCTTCGTGCAGATCGATCGACGGCCGGTTGCCGTCCACTTCGAGCCGCTCGCCGAGCGT
ACGCAGAAACTCGATCCCGAACAGCGACATCTCGATCGACAGCGGTGTCGAAAACTGCTG
ACGGATCGAGGCGGCCGACAGCGCCGACGACGACTTCGCGTACGACGGATCGCGCTCGAT
GACGGTCACGGCGACCGTCGGATCGGTGGCGCGCAGAAAGTAGGCGATCGAGCTGCCGAT
CACGCCACCGCCGACGATGACGATTTGAGAACTCACGACTGACTCCGGTTTGACGTAAAA
GGCGCGGCCGGCCGGCCGCGCCCGAAAGAGGTTGAGCTCGCGGCCGCGCCCGATCGCCGA
CGGTATTTCAGCATGTCCGTCGGCGCCACGAAAGCGGCGCGCGGCGCGCTCAGTCCGCCG
ATTTCGTGGTGACGGGCTGCCACGCGGCGTTCTTCACTTCGTACAGCGTCGAGCTCGGAT
TCTTGAGGTCGCCGGTCTCGGTGAACGCGATCGTGCCGGTGATGCCGTCGTACTGCGTGC
GCTTGAGCGCCGCATTGAAATCGGCCGGCTTCGTCGAGTTCGCCTTCTGCATCGCGTTGA
TCGCGATCCACGTCGCGTCGTACGCGAACGGCGCATACGCGAGCATGTCGACGCCGTACT
TCTGCTTGAATTTCGTCTCGAACAGCTTGCCCTTCGCGAGCCGCGACAGCGGCTGTCCGT
ACTCCCACACGGCCGCGCCTTCCGCCGCGCTGCCGGCGAGCTTGATGAAGTTCGCGTTCA
TCACGCCGCCGCCCGCGAGGAACTGCGCGCGAATGCCGAGCTGGCGCATCCGCTTCACCA
GCATGGCGGACTGCGCGTCCAGTCCGCCGAAAAACACCAGATCGGCATTCACGCTCTTGA
TCTTCGTGAGTTGCGCGCTGAAGTCGACGGCCTTGTCGTTCGTGAATTCGCGCGCGACGA
TCGTGCCGCCGTTCGCCTTCACGGCCTTCTCGAACTCGTCGGCCTCGCCCTGACCGAACG
CGGTGCGATCGTCGATGATCGCGATGCGCTTGGCCTTCGTGATGCTCGCCGCATACGCGC
CCGCGTTGCCGGCGTTCTGCGTGTCGGTCGCGATCACGCGATAGACGGTGCCGAGGCCCG
CGCGCGTGATGTCGGGATTGGTCGCCGACGGCGTGATCATCGGAATGCCGGCCTTCGCAT
AGATCTTCGAGGCGGGCAGCGTCGTGCCCGAGTTGAAGTGGCCGATCACGACCGCGACCT
GTCCGTCCGCGAGCTGCTGCGCGGCTGCACGCCGATCCGCGGATCGCTCTGGTCGTCCTG
CGACGCGATCACGAACTTCACCGGCTTGCCGCCGATCGTCGTGCGCGCGGCGTTCGCTTC
GTCGACGGCCATCCGCACGCCGTTCTCGATGTCCTTGCCGTATGCGGCGCCGCCGCCCGT
CAGCGGCACGGCCACGCCGACCTTGACGATCGCTTCCTGCGCATGGGCCGCGCCCGTCGG
GAGCACGAGGTTCGCAACGGTCAGCGCGGCGGCGGAAAGCAGGCGGAGGCGGAACGTCAT
CGGGGCAGTCCTCTTGTTCTGAGCGTCGATATGCGACGCGCGGCTGCGCGTCGGCGCGCC
TCCCGCGCGTCGACCGAGCGGTCTGCGGTCCGGTCTCCGGGAACCTTTCACCGCGAGGGA
GGTGAAAGGATTGTGGGCAGCCAATACCCGAGCGGCAAACGAAATATCGGAACTATGTTG
TGCGTAATCGTCATCAACTCACGATGACGCGGCCGGCTGCGCGGCACGCGGTGCCTGACC
GCCGGCGAATCGACGAAACGCCCGCCGCGCGCCGGCGTCGGGCTGCGCAGCGATGCCAAA
TCGCGCCGGTCATGCGGACGCGGCATCAAGCACGCCGCGCCCCTGCGCGCACGAGCGTGG
GGCCGGCGCGGCGACCGGGGCTCATGCCTGCGCGTCAGTCGCGTTCGCGATTCGTGCGCG
AGCGCAGCGCATCGGCCGCTTCGCCGGCCTGCTCCTGCATGCGGCCGGCCTTCTGCTCGG
CCACGCCTTCCGCTTCGGTCTCACGGTCGCCGGTCACCTTGCCGAGCGCTTCCTTGACCG
AACCGCGAATCTGCTTGCGCCTGCCTTCGATGCGATTTCTATCCATCGTCGTCTCCCGTG
ATGTTCGACCTAGAGCCGACGGGCGCGGCACGCCGGCGCCGCGCCGTCGAACGGACAGGA
TCGCAAACGCCGGCCGCCTGCGTCAGATGCGGATGCACCAGCGCGTCTGGTGCATCCGCA
CCCGACTGTGGCGCCGCGCACCGGGCGCCGCGCACGCGGCACCGCGCGGCGCGGTCGCTC
AGTCGTCGTCGCGCTTCGCGCCCTTGTCGCCGCGCGCGCCGTTCATGTCGACGGAACCGA
CGATCCCGCGCTCGCGCGCCCAGACGATCGCTTCGCCGCGGCTATGCACGTCGAGCTTCG
CGTAGATCGTCGCGACGTGATTGCGCACCGTGTTCGGCGCGAGTCCGAGACGGCCCGCGA
TTTCCTTGTCCGCGAGACCGTGGCACAACAGATCGAACACGTCGCGCTCGCGCGCGGTCA
GGTCCGACAATTGCGCGCCGGCGTCCGGCGCATTCGCGCGGCGCACGTTCGCGAGCTTCT
CGATCAGCGTGCGGCTGAACCACGACGCGTCCTGCATCGCCGTCTCGATCGCGTAGACGA
GCTCCATTTCCGTGCGCTTGCGATCGCTGATGTCGAGCAGCGCGATCAGCAGGCAGTCCT
GTCCGTGGATCGCGACCGAATCGGCGGAGACGACGCAATCGCGCACGTCGCCGTCGCGCG
TGCGGATCTGCACGTCCGCGTTGCGCACGATGCCGTCCTTCGCGAGCTGCGCGTCGATGC
GCTGCCGCGCGCCGCGCTCGGCCCACAGGCCGATTTCGTCCGCGGACTTGCCGAGCAGTT
CGTCCTGCGGATGGCCCGTCATCGCGACGAACGCATCGTTCACGTCGAGCAGTTCGAAGC
GGTCCGCGGTGACGATCGCGGTCGCGACCGGCGCCATCCGGAATGCGGTCGCGAAACGCT
CCTCGCTCTGCCGCAACGCGCGCTCGGCGAGCTTGCGCGGCTCCAGATCCATGAACGTAA
ACAGCATGCACGCTTCGCCGTTCATGTCGATCGGCTGGCCGGCGACAACGACCGCGTTCG
GTGTGCCGTCCGCGCGCTTGAGCACGGCCTCCATCTGCGGAATCGTCGCGCCTTCGGTCA
GGCGCTCGATCGCCAGTTCGCGCCGCTCGGCCTGCTCGAGCACGTCGACTTCGTAGACGG
AGCGCCCGAGCACGTCGTCGCGCGTGTGGCCCGTCATGTCGAGAAAGCCCTGATTCACCT
TCACGTAACGCAGATCCTCGAGCCGGCAGATCACGGCCGGTGCCGGGTTCGCGTTGAAGG
TGCGCTCGAAGCGCTCCTCCGCGCTCGCCCACTCGGTCGCATCGTGCAGCACGAGCGCGA
GACAGTCGGGTTCGCCCGCCGCATTCGTCAGCACGAGGCTGCGGATCCGGTGGACCCAGG
TAACGTTGTCGTCGGCGGCCGATTCGACCTCGACCGTCACGTCGCTGAACTCCTCGCCGG
CGATCACGCGATCCATCGGATAGTGGCCGTCGCGCACCGGATGATTGTTCCGGTAGCGCA
GCCGGAAACGCTCGCGATACTCGGTGACGTTGTCGCCGAGCGCCTTCAGCTCGGTCACGC
CGTGCATCGCGAGGGCGGCCTCGTTCGCCCAGACGATGCGTTGATCGGGTTCGATCAGAA
TCACGCCCTCGGTAAGGCCCGCGATGATCTGATGCAGCTGGCGTCTGTCGGTATGCGACT
TCAGCGCCTGTTCGTTCACTTGCTCGTTCATCGAATGGTTATCCCGTCGTCAGCCTGGCC
ATCGGCCGGCGCCTGTTGCCGCGCGCGCAGGCCGGCGCGTGCGGCGGCGTTCGCGTGCAG
CGCAGCCTGCGCGATACACGCGTGTCTGTTCACGCCGATGACGGCCTGCGCGGCGACCGC
GCAGCCGCCGGCCGCAGCGACGATGCGCTGCGCCTCTTTCCGCTCACTCGTCGCCACGCA
TGAAATTTGCGAAACAGGAGGAACGCGTCTTGCGACTGCATTGCCGCGTCGTTCGTCGCG
GCCGTCGCTACACGGGCGGTGCGCGCCGTCTGCGCCGGCATCGGTCGATGCAGACGCGCG
TTCGCGAGCCCGTCATCGGCATGAACAGGCGTAGCCGCAATAGTAACCGCGCGCGGCGCG
CGGACCGTGCGGCAGTCCGCCGTTCGGCGCGCCGACGCACGGATCGGCCGCGTACGACGC
ATCGGGGCCAGGCACTTTTCCCGTGCAAACGCACTAGTCGATCAGGTGAATTTGCGCGAT
GCCGGGCCGTTCGCGCATCGGTACGCTGGAGTTGCATCGGCGCTCACGCGCTGCCACCCG
ACATCCAAGGAGAGGAGTACGACGATGAAGCTGCATCAGACACCCGATCCGACGCCGCAG
GAACCGCCGGACCGTCCGCCGGAGCCCGCGCCGGGCACCGACCCGCCGGTGCCGCTGCCG
CCCGACATTCCGCGGCCGGACATGCCGCCGCGCGAGCCCGGCTACGACACGCCGATCGCG
CAGTGACGCGTTCCACGCAACGCTGCCGTCACGTTTTTTTCACGTCAACCCAAGGGAGAA
CATCAATGAACAAGCCCCAACACCTTTCGACGCTGCTCGCCGCCAGCGCGGCCTTTCTGC
TCGGCGCTGCGCCGCTGACGAATGCGCACGCGCAGGCTTCTGCCACCGGCGACACGAAGG
CCGAGTCGAATCAGCCCGTCACCGATACCTGGATCACGACGAAGGTGAAGAGCGAACTCG
CGACGACCGACGGCGTGAAGAGCATGGATATCGACGTCAAGACGGTCGACGGCGTCGTCA
CGCTGACGGGCGTGCTGCCGACCAAGATCGCGGTGAAGAAGGCGATTGCCGTCACGCGTT
CGATCAAGGGCGTCAAGCACGTCGATGCATCCGGCCTGAAGGCGAAGGCCTGACCTCCGC
GCGGCGAGAGGCCGCGCCTTTTTTTCCGCCACGACACCAAGGAGCACACGATGAACGAGG
ACAAGATCAAGGGTCAATGGAAGCAGCTCACCGGCAAGCTGAAGGCGAAGTGGGGCAAGC
TGACCGATGACGATCTCGCGGTCGCCGAGGGCAATCGCGACTATCTGGTCGGCAAGATCC
AGGAGCGTTACGGGATCGCACGCGACGAAGCCGAGCGCCAGCTGAAGGATTTCGACAGCG
AGCTGTGACCGCGCGTTGAAACCAACAGGCCGCGGCGCCTTGCGCGCCGCGGTCATTCGT
CAGGAGGACGAGATGGGCAAATACCTGATCGCGTGGCTGCTCGGCGTGCCGGCCGGACTG
CTGGTGCTGTTCTACCTGTTCACGCACCTGTTCTGACGACGCGGCCGCGTATGCGATAGC
GTCGTTTCCGCCGCCGACGCGGCCACTCGCGCGCCACGCGGCGCGCGTTTCCCGTTTACC
GCGACGCGTTCGCCGTCATCTTGAAGATGCCCTGCGCATTGCCCGCATCGAAGCGCAGGT
CGGTGACCCAGCGGCGCTGCGCCTGGTCGAACGTACGCCGGCGTGTGATGAATTCGTAGA
AGGAACCCGGCACGTTGCGCTTGACGATGCCGCCGTCGCGCGTGCGGAACTCGCGCTCGA
CGATGTCGGCGCGGTACGCGGTCTGGAACACGCGGCCCGAGCGCGAGCGCTCGACTTCCG
GCTTCATCGGCCGGCCCTTCGCCTTTTCTTCGTCCGACAGCGCGAACACGTCGACGACGC
GATCGGTCGCATGATTGAACGCGTTGCCTTCCGTCGCGATCCACGCCATCTCGGCGGATT
CGAGCAGCAGCGTCTCGTAGTCGAGCTCGCTCGGCACGTCGTGCTGGCGCGCGAACGCGC
CGACGATCGCCGGCAGCAGTTCATGCGCAGCATCGAGCGGCAGCCAGCCCTCGCGCTCGA
CTTCCCACAGCAGCGCGACGGCGGCCGGCGACAGCGGATCGCGCGACGAACCGATCACGT
TCGTCACCGCCTGCTGAAATTCCTTCGAGAAGCGCTCCGGATGCAGTTCGCTGACGAAGA
ACTGCGCGATCTCGTCGGGCGCGTCCTCGTGCGCATACGCGCGCCCCGTCATCCCGAGCT
TGTCGAGCGGATAGCGGCCGTTCAGCCGGAAGCCGAGCGGACGCAGAATGCGCGTGAACG
CCGCCTCGCCGGGCGGCAGCGCGCCGTTGTGCGGCCAGCGCACCGTGCGCAGCGCGCCGT
GATCGAAATACACGGAGCCGCCCTTTTCGACCGTTTCCGCCGTGTACGCGCGGCCGTTCG
GCGAACGCTCGAGCAGCCCTTCGAACAGCGCCATGTTCATCGCCTGCGCGATTTCCGCGC
GCGTGACGACGCCGGTTTCCCATTCGTCGAAGATGGACGGCATGTTGAGGGTCGCGAACA
GCGCGTCGGTTTTCGCCTGTCCCAGCAGCTTCGTCAGCAGGCTGTCGATATTCGGATTGC
GCATCAGGATCTCTCGTGTCGGATCGGCCGGCGCGGCGCAGCCGGCAAAACGGGGCGGCC
CGGCAGCCGCGCGGGCGCCGGGCCTTGCGTGGGATGCATTATTCAAAGGGTTGCAGCGGC
GCGTAAAGCGAGATTAAATTGACACGTGATGAGTTTTTGGAATTATTCGCGGGCCGCCGC
CCTGCCGTTCGGGGCGCCGCCGTCGATCGGACGAACCGAGCATCATGCGCAAATTCAAGA
TCCCGAACATGGGCGCGCTCGTGGCCTTCGAAGCGGCCGCGCGTCATGAAAGCTTCACGC
ACGCGGCCAAGGAACTGTTCCTGACCGAAAGCGCCGTCTCGCGGCAGATCGCGACGCTCG
AATCGAGCCTCGGCGTGCGGCTGTTCGCACGCGTGAAGCAGCGCGTCGTGCTCACGCGGG
CGGGCAAGCTCTACGGCACGCAGGTACGGCGCGCGCTCGAGGCGCTCGACCGCGACACGC
TGTCGATCATCGCGCACGGCAGCGGCGGCGGGTATCTGGAACTCGCCGTGTTGCCGACGT
TCGCGTCGCACTGGCTCATTCCGCGCATCAAGAGCTTCTACGATCGCACGCCGGACGTGC
GCGTCAACATGGGCAGCCGCACCGATCTGTTCTCGTTCGAGGACACCCATTTCGAAGCGG
CGATCCACTACGGCAAGCCGACCTGGCCCGGCACGTCGTCCGACTATCTGTTCGGCGAGG
AAGTCGTGCCGATCTGCTCGCCGGCGCTGCTCGACGGGCCCGTCACGCGCGTCGACGACC
TGCTCGCGTATCCGCTGCTGCACTCGACGACGCGCCCCGGCGCGTGGGCGCAGTGGTTCG
AGGCGCACGGCGTCGAGGACATCCGCACGATGCAGGGCGTGCGCTACGAACTGCATACGA
TGCTGATCAGCGCGGCGGCGGCGGGCCTCGGCGTCGCGCTCGTGCCGAAGTTCTTCGTCG
AAGGACAGTTGCAGCAGCTCGGGCTCGTCGTACCCTGCGACGCCGCGACCGTGGGCGACT
CGGCCTACTACCTCGTGTATCCGACGGAGTTCAGTCACAGCAAGCCGCTGGAGCTGTTTC
GCGCGTGGCTGCTCGAACAGGCGAGCGCTTATGCGGCGCCGCGGCACGAAGCCGTGACGG
TGGAGACCGATGCGGAGGATGACGAGGATGTCGAGTAACGGCGCGATGTGCGGGCATCCG
GACAAGCCGGCGCGCCCCTGGTCCGGCGCGCGCCGGGCCGGGTAACCCCGACCCGGCGCT
CCGGGCAGCCGACCTCGCTTCGGCAGCGCGGCGGCACTTTCTTCGTTCACTGCGTATTTT
CTCTCAGGTTCCGTGCATTTTTTACTTGGCCGCGCGGCGCCATTATCGCCCCAAACCGGG
CAATGTCAAACGTTTGCGCGCTCGAAAAACGCGTTATACCCGGCATGACGACACAGTCTT
ACATTTTTCTTTCGCAGGATGCCAATTCGCGCGGCGCGGCTTGCATTCGATGTGACGTTC
CTTTTTAATGGAACTGGTTCCATTCCGTGTTTCGGCCGAGGTTTCGCGTGACGCGCCACG
CCGCGCGCGTCATCATGCCGATTCAGGATCGAGGATCGTTCAGCTCAGGATTCCGCATCG
CCCGTCCTTCCCGGACACCCGTCAAACGAGACCGTCATGCCCGATTCCGCTTCCCTGCAG
CAGTTGTTTCCCGCCCTCGACCAGATTCCCGCCGAATTCCGGCTGAGTGCGCCGATCCAC
CAGCGCGTGTCGCTCGTCGACGGCGAGCTGCGACCGTGGGACGGCGCGACCAAAACCGTG
CTGTCGCCGGTATGCGCGCGGCAGCCGGACGGCAGCGTCGAGCAGGTCGAAATCGGCAGC
TATCCGGTGATGGGCGAAGCGGAAAGCGACGCGGCGCTGGACGCCGCCGTGCGCGCGTAT
GACGCCGGCCGCGGCGAGTGGCCGACGATGAAGGTCGAGCAGCGCATCGCGTGCATGCAG
GACTTCATCAAGCGGATGGTCGCGCAGCGCGAGCTCGTCGTGAACCTGATCATGTGGGAA
ATCGGCAAGAGCCTCGCCGACTCGCAGAAGGAATTCGATCGCACCGTCACGTACATGACG
CAGACGATCGAGGCGCTGAAGGAGCTCGACAACGCGAACTCGCGCTTCGTGATCGCCGAA
GGCACGATCGGCCAGATCCGTCGCACGCCACTCGGCGTCGTGCTCTGCATGGGGCCGTAC
AACTATCCGCTGAACGAAACGTTCGCGACGCTGATTCCCGCGCTGCTGATGGGCAATACC
GTCGTGTTCAAGCCGCCGCAATACGGCACGCTGCTGTTCGAGCCGCTGCTCGAAGCATTT
GGCGACGCGTTCCCGAAGGGCGTGATCAACACGATCTACGCACCGGGCGCGGTGGTCGTG
CCGCACATGCTCGCGTCGGGCAAGATCAACGTGCTGGCGCTGATCGGTTCGAGCAAGGTC
GCCGACCATCTGAAGAAACAGCATCCGAAATCGCATCGGCTGCGCGCGATCCTCGGCCTC
GACGCGAAGAACGCGGCGATCGTGCTGCCCGATGCCGATCTCGACCTGACCGTCAAGGAA
TGCCTGCTCGGCGCGCTGTCGTTCAACGGGCAGCGCTGTACCGCGCTGAAGATGCTGCTC
GTGCACCGCTCGATCGTCGACGAATTCCTCAAGCGCTTCACCGCCGCGCTCGAGCAGCTG
AAGATCGGCATGCCGTGGGAGAAAGGCGTATCGATCACGCCGCTGCCCGGCATGCATCGC
ACCGCTTACATGACCGACGCGATCGACGATGCGAAGGCGAAGGGCGCGCAGGTCGTCAAC
GAATCGGGCGGCGTGTTCTGCAAGACGCTGTTCTATCCGGCGGTCGTCTATCCGGTGGCC
GAAGGGATGAAGTTGTATCGCGAGGAGCAGTTCGGGCCGATCATTCCGGTTGCGCCGTTC
GACGACGTCGAGACGGCGCTCGACTACGTGACGACGTCCGAGCATGGCCAGCAGGTCAGC
ATCTTCGGCTCCGACCCGGCGCAGATCGGCGCACTCGTCGATCCGCTCGTGAACCAGGTG
TGCCGCGTGAACATCAACTGCCAGTGTCAGCGCGGCCCCGACGTGTTCCCGTTCGCCGGC
CGCAAGGATTCGGCCGAAGGTACGCTGTCCGTGACCGACGCGCTGCGCGCGTTCTCGATT
CGTTCGATGGTGGCCGCGAAACAGACGGAGAGCAGCAAGCAGTTGCTCGATACGATCGTG
TCCGATCACTACTCGAAGTTCATCAACACCGGTTTCATCTTCTGACTCTGGCGCGCGCGT
CGTCTCGCACCCACACAGTCCGCTGCACGCCGCGTGCAGCGGATTTTTTTCGTCCGACGG
GTTCGGCGACGCACAGCGCCGTTCGCTGCGCACGCGCCGTCTCGCCGATGAAACATCGCT
GCGCGTGCGCCGCAGCGTACGCGCGTCGATACGGCACCGGTTGCCCGTGCGCGCGGCCGT
GCCGAAACGTCGCGTGCGTTTCGTGTCGACGTTACGTTACATGCGTGAAGCATTTCGCGA
TGTCGCACGCACACGCGCGTCAAATCACACGCCTCGTCGCGCACGGCCGCGTACGCGCGT
TTCGGCGCGCAGCCCGCGCCGGGCGGGCCGCGCAGCCCGATCGGACGCGGCCGGCGCGCG
TCGCGCCGCCAGCGCATCGCGACGCTGGTACGGAATCTGCATCCTGCTGAAGGAAACGCC
GCGCCGTCGCCGCGCGCGGTGCGATCCCGCGATCGCGCGCCGCCGCCATGCGTCGCGTGC
CGTCGATCCGAGCCAGCAACGAGGTCATCATGGATGCGCTGCCGAATTCCTCCGATACGT
CGTTCCAGATCTTTCTCGCGAAACTGCTCGAGCAGCCGCTGCCCGAGTGGACCGAGAAAC
AGCAAATGGAACTCGAGATGGCGCGCGCGCTGTCGACCGAGATGGTCCGTCTCGCGGAAA
GCCTGCGCGGCAGCACCGATCTCGCACGCTGTCTCGTGCTGCTGCGCTATTCGAAGGTGC
TCGACTTCATCCTGACGTCGCTCGCGGCACGCCGCGACATCCATCCGCAGACGCTGCGCA
CGCTGTTCCGGCTCGCCAACCTGAAAGTCGACGACGCCTATCCCGTCTGAGCCGGGCGCA
TTCTCATTACGTCGCAGGTAATCGACGCGCGGCGTCGCACGGCCGATCATCGCTCCATCG
CCCACCGAACCGCATCATGCGAAGGAGCCCCTCATGACCGCCTATGCCATCGCTCACCTG
CACGACGTCGAGATGTGCGACGACATCGTCGAATACCTGGAGCGCATCGACGACACGCTC
GCGCCGTTCGGCGGCCGCTTCGCGATTCACGGCGCACGGCCCGACGTGCGCGAGGGCACG
TGGCACGGCGACCTGATCGCCATCTCGTTCGCGGACATGGAAACCGCGCGCGCGTGGTAC
GAGTCGGACGCGTATCGGCAGATCCAGCCGCTGCGCGCACGGCATGCGAGCGGGCCGCTG
ATCCTGATCGAAGGCGTCGACGAACATCACAAGGCGACCGACATCCTGCGCTGACGCGCT
GCCCCGATCACCGCGGCGGCGCAACGATCGCGCGCCGCACGGCCGCTCATCGGCGCAGCT
TCACGCGCGCCGCTCCATCGGCTCGCCGACGACGAACGCGCCGCCCTGGAACCGCTGCGC
GGGATCGTCGTAATCGGCCGTCGGCGCGGCGATCGGGAACAGGCCCGCGAACTGCTCGGA
GCTGTCGCGCGGCCGGAAGCCGAGAAAGCCGGCCTTCGTGTTGTCCCACCACTTCACCGG
GTTGTCGGACACGCCGTACACGATCGCGTGTCCGACGCGGTTCGTCAGCAGCGAGCAGCG
CACGAGCTCGATGAAGTCGCGATAGCTGAGGAACGTGACGAGCATGCGCGGATTCTTCGG
CTCCTCGAACGACGAACCGATCCGCAGGCACACCGTTTCGATTCCGAAGCGATCGAAGTA
GTAGCGCGACAGTGCCTCGCCGAAGCATTTCGTCACGCCGTACAGGCTGTCCGGGCGCTG
CGGCGCATCGGCGTCGAGCACTTCGGTGACGGGATGGAAGCCGATCGCATGGTTCGAGCT
CGCGAACACGATCCGCTTCACGCCGTGCCGGCGCGCGGCTTCGTAGATGTTGTACGTGCC
CGTGATGTTCGCGCCGACCAGATCGTCGAACGGCGCATCCACCGAGATGCCGCCGAGATG
CACGATCGCATCGACGCCCTCGACGAGGTGCATCACGGCCGGCCGGTCGGCCAGGTCGAC
GACCTGCGCTTCTTCGTGTGCAGCGGCTTCGCCGAGCGACGCGATGTCGCTGACGCGCAC
GATGTCGGCCCATTCCGCGAGCGCGCCGCGCAGCTGGCGGCCGAGGTTGCCGGCCGCGCC
CGTCAGCAGCAGACGCCGGAACGGTTTGCGCGTACCGGTGGTTGAGGCGTTCATCGAATC
TCCTTGAATCGGTTGTTGCGGTTGAATCGTATTGAGGTGGAAAACGTTTTCCAACTATAC
GCGGGACAAATTCGGCGCGTCAATGGCGGATACGCCCGAGCGACATCCGCATTTTCCCGA
GCCGGCGCGGCGTGCCTTGCACGGCCTTTTTCTGCCACAATTCGGCGTTACCGAAAGAAA
ACGTTACCCTTCGAATGAAAAAAGTTTCCCCGACGATCCGGGACGTCGCTGCGGAAGCCG
GCGTATCGGTCGCGACGGTGTCGAAGTATGTGAACGGCACGCAGCGCTTTTCGCCGAGCG
TCGAGGCGCGGCTCAAGGAAGCGATCGAGCGGCTCGGCTATCGGTCGAACCCGCTCGCGC
GGTCGATGATCACCGGCCGCACGCGCACGATCGGCCTCGTCATCCTCGACATCAGCAACC
CGCACTTCACGAATGTCGTGAAAGGCGCGAACCGCGTCGCGCTGCAGCACGACTACACGC
TGCTGCTCGTCGATACCGAGGAGAACCAGGCGCGCGAACGCTCGCTGATCGAGGCGCTCG
CGCAGCGCGTCGACGGGCTGATCGTCAGCACGCGGATGCCCGACGAAGAAGCCGGCTGGA
TGCTCGATTTGCACAAGCCGCTCGTGCTGCTGCGGCGCAGCCCGGGCCTGCCGATTCCGA
GCGTCGGCATCGACAACCGGCTGTCGACGTACATGCTCGCGCGCCATCTGCTGAACCTCG
GGCACACGCGTATCGCCTATCTCGGCTTCGGGCCCGCGCGCGTGAACGACGAGCGGATCG
AAGGCGCGCGCGACTGTCTCGCGGAAGCCGGCCTGACGCTCGACGTCTACGATGCGCACG
CGCCGACCGCCGAGGCTGGCGAGCGCGCATGCTCGCGCGTGATGCTCGGGCCGCAGCGCC
CGCAGGCCGTGATCTGCTACAACGACCTGATCGCGCTCGGCTTCATGAAGGAAGCGGCGT
CGCTCGGTTTCCGGCTGCCGCAGGACGTGTCCGTCACCGGCGTCGACAACGTGCCGTACG
GCGAATACGCGGCGCCCGCGCTGACCACCGTCGACATCCAGAGCGAGAACATGGGCGAAC
TCGCGATGACAAAGCTGATCGATGCGCTCGCGGGCCGCACCGACGCGAGCTACTCGACGT
TCGAGCCGCGCCTGATCGTGCGCGCATCGACGGCGCCGGCCGCGTGAAGCAGCGCGTGCG
CCGCCCGTCGCGACGCGCACGCGCGAACGACTGCCGTCATGCATCGAGCTTCGCCGGCTT
CATCTTCGGCGTCAGCGCATGCATGATCGCGAGCGCGAGCAGATACGCGAGCGCGCCGAT
CGCGAACAGCACCCAGTAGTGGCCGGTACGCTGCAGCACCTGCCCGATCACTTCGGAGAA
CAGCACGCCGCCGATCGAGCCGGCCATCCCGCCGATCCCGACCACCGAGGCCACCGCGCG
GCGCGGAAACAGATCGGACGCCGTCGTGAACAGGTTCGCCGACCAGCCCTGATGCGCGGC
GGCGGCGAGACCGACGATCAGCACCGCCGCCCAAAGGTTCTGCACCTGCGACACGAATGC
GATCGGCAGCACGCAGCATGCGCAGATCAGCATCGCCGTCTTGCGCGCGCGGTTCACACT
CCAGCCCGCGCGCAGCAGCATCGACGAAATCCAGCCGCCGCCGATGCTGCCGACCGTCGT
CAGCGCGTAGATGCAGACGAGCGGCAGGCCGATGTGCTGCATGTCCATCCCGCGCGATTC
GTTCAGCCACTTCGGCAGCCAGAACAGATAGAACCACCAGACCGGGTCGGTCAGGAACTT
GCCGATCAGGAACGCCCACGTCTCGCGCTTGCGGATCAGCTCGCGCCAGCGCGGCGCACC
GGCGTCGGCGTTCGCGGCGTCGAGCGCCTCGGCCTCGTCGCGCGGCTCGTCGTATTCGGC
GGCGAGCGCGCGCGTATCGGCCGCGCGGTAGAACACGAGCCACACCGCGAGCCAGACGAT
GCCGATGGCGCCGACGATCACGAACGCCGCACGCCAGCCGTACGCGACCGCGATCGCCGG
AATGATCGCCGGCGCGAACACCGCACCGATGTTCGCGCCCGAGTTGAAGATGCCGGTCGC
GAGCGCGCGTTCGCGGCGCGGAAACCATTCGGCCGTCGTCTTGATCGCGGCCGGGAAGTT
GCCGCCCTCGCCGATGCCGAGCAGCGCCCGCACGAACGCGAAACCGGCCACCGAGCCGAC
GGCCGCGTGCAGCATCGCGGCAATGCTCCAGACCAGCATCGCGACCGCGTACGAGATGCG
CGTGCCGAGCCAGTCGACGATGCGCCCGAACCCGAGCAGGCCGATCGCATAGAACGCCGA
GAACGCCATCACGATGCGGCCGTACTGCACCTGCGTCCAGCCGATGTCGTGCTGCAGCAT
CGGTGCGAGCAGGCCGAGGATCTGCCGATCCATGTAGTTGATGACGGTCGCGAAGAACAG
CAGCGCGCAGACGGTCCAGCGGTAGCGGCTGGCGGCGCGCACGACGCCGACGACGGCAGA
TTGCATGAATGTCTCCATGCGCGGCCGCGCCTGTCGCGCCGCACGGTATTTCGTGACCGG
CGACAGGCGCCGGGGCGGGCGGCGGCGCATCGCTTGCACGGCGCGGCCGGTCGCCGATCG
ATCTTGGGAAAACGTTTTTCAAAGGATAGGGCGTCGGACGGCGCGCTGTCAGTCGGGGAT
TTCGATGAGTCATCTCAATTTGCCGGTGCCGAAAAGAGACGACTGTTTCGCAGTGTGGCA
TTAACCGTTTTTCCGTCGGTTTTCCGCGGTGCGCGCGGCGCGCCCGGAGGACCGATACAC
ATGTCCGATTTCAGCCAGAATCGACGAGGCGGATGGTTTACAGTCGTCGCATGCGCCTCG
ATCCCGACATCTGCTACGACGCCCTGCTGTCGCGAAACCGCCGCTTCGACGGCTGGTTCT
TCGTCGGCGTGCGCACGACCGGCGTGTATTGCCGCCCCGTTTGTCCCGTGAAGCCGCCGA
AAGCGCAGAACTGCCGCTACTTCCCGACCGCCGCGGCCGCCGAGAAGGCCGGCTTCCGGC
CGTGCATGCGTTGCCGCCCCGAGCTCGCGCCGGGCCACGGCCTGCTCGACGTGTCGGGCA
ATCTCGCCAATGCGGCCGCGACGCTGATCGACGACGGTTTCCTGAACGGCCGCTCCGTCC
ACGCACTCGCACAGCGCGTCGGCGTGACCGAGCGCCATCTGCGCCGGATCTTCACGGCGC
AGTTCGGCGTATCGCCGGTCGAATTCGCGCAGACGCAGCGGCTGTTGATGGCCAAGCGAT
TGCTGACCGACACCGCGTTGCCCGTGTCCGTCGTCGCATCGACGGCCGGGTTCGGCAGCG
TGCGCCGCTTCAACGATCTGTTTCTGCAGCGCTATGGGCTGAACCCGCTGCGCTTGCGCA
AAAGCGCTGCGGCGGGCGCGTCGGCCGGCGGCGACATGACATTCCCGCTGCCGTACCGCC
CGCCGTTCGCGTGGCAGGAGCTGATGCGCTTTCTCGCGCAGCGGCAGATCGACGGTGTCG
AATGGATCGACGCGCAACGCTATCTGCGCGCCGTCGACCTGCCGGCGCCGCGCGGTGCCG
GCCGCGTGACGGGCTGGGTGTCCGTCTCGCACGTGCCGCACCGGTTCGCGCTCGCCGTCA
CCGTATCGCCCGCGCTGACGCCGGTCGTGCCGACCGTGCTCGCCCGCGTGCGGCGGCTGT
TCGACCTCGACAGCCGTCCCGACGTGATCGACGCGCATCTCGGCGAACTCGCCGACGGCT
CGCCGGGCCTGCGCGTGCCGGGCGCGTTCGACGGCGTCGAGATCGCGATCCGTGCGATCG
TCGGCGAACATCTCGAGACGATGCACGCGGATGCGGTGCTCGCGCGCCTCGCCGCGCATT
TCGGTCCACGCGTGGACGGCGGCGCGCCGCCGACACTGGCACACGCGATGCCTGCTGTGT
CGACGCTCGCCGCGCTGCCGCCGGCAGCACTTCGCTCGATCGGCGTCGCGCGCGACGCGG
CGGAAGCGATCGTTTCGCTCGCGCAGGCGGTCGCCGAAGGCACGCTCGCGCTCGAACCGA
TGGCGCCGCTCGACGCGACGCTCGCCGCGCTACGCGCGATGCCGGGCTTCGACGAGCGCG
CGGTGCAGTACGTCGCGATGCGCGCCATGGCGTGGCCGAATGCGTTCCCTGCGGATGAGC
GGTTTTTGCTTGCGACGCAGGCCGGCGACCGGCCGCCTGTCGCATCATCGTTGCCGCGCA
CGAGCCGTTGGGCGCCGTGGCGTGCGTATGCGGCGCTGCATGTGTGGCGCCTTCATGGAG
ACGCTTTGCGATGACGCCCGCGCATCTGATTCCGAGCCCGTTGGGCGACATCGCCGTGCG
TATCGAGGACGATGCGCTGACCGGGCTGTTCTTCGTCGGGCAGAAGTACTATCCGTCGCT
CGCGATCGCGCCGGGCGCAGACGTGTACCGCACGTCGCCCATTGCGCGCACGGTCGCCGG
CGAGATTGCCGAATACTTCGCCGGCGCGCGCACGACGTTCTCGGTACCGGTCCATCTGCG
CGGTACCGCGTTTCAGCGAAGCGTGTGGAAAGAACTGCTCGCGATTCCGTTCGGCACGCT
CGTGTCGTACGGCGAGCTGACCGCGCGCGTCGGACTACCGGCGAGCGCCGCGCGTGCCGT
CGGTGGCGCGGTCGGACGCAACCCCGTGTCGATCATCGTGCCGTGCCATCGCGTCGTCGG
TGCGTCGGGGAGCTTGACCGGGTATGCGGGCGGCATCGAACGCAAGCGCGCGTTGCTGTC
GCTTGAAGGTGCGGGGTCGGGGTATGGGGGGTGGTATTCGGGGCAGCAGGTGCTGGCTTT
CTGATCGCTTCGGTCGCCGCTCGTCGCTCGCCGCGTGTGTTCCCTACTCGCCGCCGCGCT
TGCGCATCGCATGTCCGACGCGCGCATTGGTCTCGAATTTCGCGCGATGCGTCGAGAAGA
ACGTCCGCACATTGCGGACGTTCGACGCGCCGGTGAACAGCCGGCGCGCGAATTCATCGT
ATTCGGCGACGTCGGCCAGATCGGCGACCACGACGAAATCGGGCCCCGGCGACACGCGAT
AGCACTGCGTGACCGCCGGCTCCGCGCAGACGTACGCTTCGAAAGCATCGTAGTCTTCGG
CCGTCTGTCGGTCGAGGCTGATCTCGATGATTGCCGTGACGGCCGTGCCGATCGCGACCG
GATCGAGCATCGCGACCTGCCGGCGAATCACGCCCGCTTCCGTCAGGCGGCGCACGCGGC
GCATGCAGGTCGGCGGCGACGACAGCGCGCGTTCGGCGAGTTGGAGGTTCGACACCGACG
CGTCGTCCTGCAGGATCGCGAGAATGCGCAGGTCGAGATCGTCGAGGGTGATGCCGGGCA
TCGGCGGCTCCTTGCTGGCTTCTACGTGAAATTTAATTTCAACATGATAGCGCATCGCCA
TGCCATTTCATTTTCACCAGTATTTTGAAATTTAATTCCACGAGGTCGCCCCTACCATCG
CTGTCACGGATTCAGACACGACTTTTAGGGAGCGCGATATGTGTGGAATTGTCGGGGCGG
TGGCCCAGCGGGACATCCTGCCGAACCTCGTCGACGGCCTGAAGCGGCTCGAATACCGCG
GCTACGATTCGTGCGGCGTCGTGGTCTATCGCGACCGCGCGCTGGCCCGTGCGCGCAGCG
TCGATCGCGTCGCCAACCTGCAGCGCGACATCGCCGCGCAGGCGCTGTCCGGCTACACCG
GCATCGCGCATACGCGCTGGGCGACGCACGGCGCGCCCGTCACGCAGAACGCGCATCCGC
ATTTCTCGCCGAGCGACACCGACGCGCGCATCGCGCTGTCCCACAACGGGATCATCGAGA
ACTGCGATCAACTGCGTGCGGAACTCGAAGCGCACGGCTACGTGTTCGCGAGTCAGACCG
ACAGCGAGGCGATCGCGCATCTGATCGATCATCTGTACGACGGCGATCTGTTCGATGCCG
TGCAGCGCGCCGCCGCGCGTCTGCGCGGCAGCTACGCGATTGCGGTGATGTGCCGCGACG
AGCCGCACCGGATCGTCGGCGCGCGCGACGGGATGCCGCTCGTCGTCGGCGTCGGCGACG
GCGAGAACTTCCTCGCGTCCGATGCGATCGCGCTGTCGGGCATCACCGATCGCATCGCGT
ATCTGGAGAACGGCGACGTCGCCGATATCCAGCTGCATCGCTACTGGATCGTCGACGCAG
CCGGGCAGCGCGTCGAACGCCCGGTGCAGCGGGTGGCCGCGCACAGCGGCGCGGCCGATC
TCGGCTCGTATCGCTACTACATGCAGAAGGAGATTTTCGAGCAGCCGCAGGCCGTCGCGG
ACACGTTGCTCGATGTCACGTCGATCATGCCCGAGCTGTTCGGCGACGGCGCATGGCGCG
TGTTCAACGACGTCGATTCGGTGCTGCTGCTCGCCTGCGGCGGCAGCTACCACGCGGCGC
TCACCGCGAAATACTGGATCGAGAGCATCGCAAAGCTGCCGACCAACGTCGAGATCGCGA
GCGAATTCCGCTATCGCGACAGCGTGCCGAATCCGCGCACGCTCGTTGTCGCTGTATCGC
AGAGCGGCGAGACGGCCGACGTGCTCGGCGCGGTACACGTCGCGAAGCAACGCGGGATGA
TGCACACGCTCGCGATCTGCAATGTCGCGACGAGTGCGCTGATGCGCGAATGCGCGCTGC
AGTTCGTCACGCGGGCGGGGATCGAGATCGGCGTCGCATCGACGAAGGCGTTCACGACGC
AGCTCGTCGCGCTGTTCCTGCTGACGCTCTCGCTCGCGCAGGTCCGCGGGCGGCTAAGCG
ACGACGATGAGCACGCGCATCTGCGCGCGCTGCGCCACCTGCCCGACGCGATGTCGAAGG
TGCTCGCGCTGGAGCCGCAGATCATGGGCTGGTCGGAACTGCTCGCGCGGCGCGACGACA
TGCTGTTCCTCGGACGCGGGATGCATTACCCGATCGCGCTCGAGGGCGCGCTGAAGATGA
AGGAGATTTCGTATATCCACGCGGAGGCGTATCCGGCCGGCGAGCTCAAGCACGGGCCGC
TCGCGCTCGTCAGCAACGAGATGCCGGTGATCGCGGTCGCGCCGAACGACATGCTGCTCG
AGAAGCTGCGGTCGAATATGCACGAGGTCAGTGCGCGCAACGGGAAGCTGTACGTGTTCG
CGGACGTGGATTGCGGGTTGTCGCCGAGCGAGGGGATCGAGGTGATTCGGCTCAATGAGT
ACTATGGGCCGCTGTCGCCGATCCTGCATACGATTCCGATGCAACTGCTCGCTTATCACG
CGGCGCTGGCGAGAGGGACGGATATCGATAAGCCGAGGAATTTGGCGAAGTCGGTGACGG
TGGAGTAGAGGTGACTGCTCGCCGCGTCTAGTACGGCGACCGTGTAGAGTCCGTTCCAGA
GAGAACGGCAATGAAAAAGGCGCTTTCGCTGCACTTCGAACCGCGGGGCGGGCCGGAACC
GCCCCGTGGATTGGAGCCTATCCGAATCTTTGTGTGTGAGGCATAAACTGATGGCCAAGG
AGCCACTTTATGCCACGCAAACGCAAGGAAGAAGTGACGATTGAGCCGGGCAAGGGCTTG
AACCTGGACCCGGAACTCATCAAGCAACTGGTACCCGGAACGCTGGATCGGGCGACGATC
AACGAGCAGCTCGCGGCGCTCAAGAAGGCAATCTTCGAGCGCGCGCTGGGCGGCGAACTG
ACCCACCACTTGGGGTACGAGAAGGGCGAAGCCAAGCCGGTAGGCCGCACGAATCATCGC
AACGGCACCAGCCGTAAGCGCATTGCGACCGACGATGACCTGCTCGACGTCGAGATTCCA
CGCGACCGCGAAGGCACCTTCGATCCGGTGCTGATCGCCAAGGGCGAGCGGCGCTTCACC
GGCTTCGACGACAAGATCATCGCGATGTACGCACGCGGCATGAGCGTGCGGGAGATTCAG
GGTTTCCTGCTGGAGATGTACGGCATCGAGGTATCGCCGGACTTCATCAGCACGGTGACC
GATGCCGTGATCGATGAGGTACGCGAATGGCAGCAGCGGCCGCTCGAGCCGATGTACCCA
GTCGTGTTCTTCGACGCTTTGCGCGTCAAGATCCGCGACGAAGGCGTCGTGCGCAACAAG
GCGATCTACCTGGCGCTGGGCGTGCGGCGCGACGGCACACGTGACGTGCTGGGCCTTTGG
ATCGAGCAGACCGAGGGGGCCAAGTTCTGGCTGCGGGTGGTGAACGACCTGAAGCTGCGG
GGCGTGCAGGACATCCTGATCGCCGTGGTCGACGGCCTGAAGGGCTTCCCGGAAGCGATC
AACACGGTGTTCCCGGAAACGACGGTCCAGACCTGCATCGTGCATCTGATCCGGAACTCA
CTGGACTTCGCCAGCTGGAAAGACAGGAAATCGGTCGCAGCGGCGCTCAAGGAAGTCTAT
CGGGCGCCGTCAGCCGAAGCGGCCGCCGTGGCGCTGGACGCGTTCGATACGAGCCCGTGG
GGTACGAAATACCCTCCGATTGCCGCGCTCTGGCGCCGAGCCTGGGATCAGGTGATTCCG
TTCTACGCCTTCGCGCCTGACATCCGGAAAATTGTATATACGACCAACGCGATCGAGTCG
TTGCACATGCAGCTTCGGAAGATCATCAAGGCGCGCGGCCACTTCCCGTCGGACGAGGCC
GCGCTCAAACTGATCTGGCTGGCGCTGCGCAACGTCGTGGCCAAGTGGACCGGCTCTCGG
CACGATTGGAAGAGCGCCATGACGCAGTTCGCACTGCTTTACCCGGAACGATTCAACATT
GGAATCTGAATCTCAACCCGCCTCACACACGAAATTCCGGATACCTCCGTGGATTGTGAA
GACGAGTAGGTCCAAACTTACGCGGCTTCAGCGGAACAAATTCCATCAACGGCGGACTTT
GCGCTCGGGGCAGCAAACTGGAACCGTCGGCGCGATTTATCGTACGTCCCGAGGCCAAAG
TGCTCCAGCGTCGGTATGAGATAGCATGCCAAGTTCTGGTTATAAAGCGACAGTAACCAG
TACCCAATGCTCCCTTCGGGAGGCGAGTCGAAACTCGTCCCCACAGGGACCGATCCTAGC
GGCGCAAATGTAGCTTGAAGTTTGTCGATGGTCTCCGCACCTACGCGCCCGGTAACACTC
AAGTTGCGCCCATAAAAGAATTCGATTCCGGCTTCTGGAGTCCCCGAGTACTCAAAATAT
CCGTTACCCGATGCCGTGCGAAGTCCGGTTCTATTCGCCTCGTCAGGCAATGTCGGCCTC
GGAGTGAACTCCGTGCGTACACGGCTAAAGTCATAGCCCAACATGAAAAGCGCCGCCTCC
AACCTACGAAGCCCATCGGCTCCCGCGCACCACGCTGCTCGGGGATCGTTACGCGCGGCC
GCAAGCGCTTCAGCGAGGATCCAGTTCGCCCGCACATTAGCGCGCGCCCATGATTTCGAA
CCGTGGCGGCCACCATACAATTTGCCGAAGCTGTAAGCAGCGGTTGAAGGATCGCGGGAT
TTTCCGCCACCATCACCATTTGCCCACAGAAAGCCGAGTTTCTCCGGAGTACCTTCCGGA
TATCCGTGCGTGGCCAAGTACCGCGCTACCAAGAAACCCAGGGCGGCACCGACTCGTCCG
TCGTAGATGATGTGATTGGAGAGCGCGAGCGCATAGTATTTCGTCCAACCGGCATTCATT
CTAGGCGAATAGGGCCGACGAGCCTCATCGTCTCCGAAAACGTCGATATTTGGATTATCG
TCACTGAGTGACTCGCGGCCAACGCGCAGGACTCGCGCAAGCGAATTCTGTTGTCGCTTC
GCCCAATTCATATTTGCCGTGTAGGCGCGACGCTGCGCTCCGAAGCCCCACCGCATCACT
TCATCACATGCCGCTTCGGCAAGCGCTTGAGCGTCGGCACTATCTTCACCGGCGATCGCC
ATCTTGATTTTGTCGCCGACACTGTTGAGCACCCGCATGTTCGCGTCAAAATCCGCCCTA
TTCCACCAGTACATCTCAAAAAGATCTTGAAGCGTTTCCGCGAACACTACGTGCACTGGC
CCACCCCTCTCCCGGCAGTCGTCCTCACCCGCGAACCTGCGTTCAAAGCCGTCGTAAAGC
TGATTCCTCGAAAATCCCACCGTAAAGTTGAGCGGTTCGCCACATATGATGTCGGCGAGA
AAGGCGATGAACCCTTGCACATCTTTATCGTTAACGTATTCCGAACGATTCATGGTCATT
GATAGGCGAAGTAGAAATATATTCGGCTCGCAGGATCGCTCACTCTATCGACAGTGCGAT
CTCGCGCATTTATAGGACGTCATTCAAACTGTGCTGTGAAGAACGTTGTCAATCTGTTCC
AGTATGTCTTGCGCTCGCCCTGCGATGCCCAGTCCGACTGCCGCCGGTATCGCGTATTCA
CGCGGATTGATGCGAATGACGCGAGGTCCATACCGCTCGCTGACGCGCCTGACAGTGGGT
AACGCCCCACCCGCTCCCAACTCGACCACGACGAGTCGCCTGGATGACGCGTGCCAGGCC
GCGAGTCGCTGCTCTTGTCTGTCCGCTTCGTTGCTTACCCAGTTCCAGTCGCCGAACATC
AGGATGTTCGGACGTGCGAGTCCACCGCAGTGCGGACACACGGGCAACTCATTCTCGAGC
AGGCAAGTCGCCTCGCTGACAGCCGGGTAAAAGTCATGCGCAGCCCAAGCGTCATCGGTA
CAGGCCTCGACGCACTGAAGCCGATGGATGGTTCCATGGCATTCGACGATGCGTTCTGCG
TCAAACCCAGCCTTCTGAAACTGGCCATCGACGTTGCTTGTGAACACGAATGCACCGTGC
TTCATCGCCGCTCCCCATTTCAGAAGCGTGCCGAAGCCGGCATGGGGAACAGTTGCGCGA
TAGAGCGCGAGGCGGTGCCCATAGAATCCCCAACTCAGGCGTGGATTGCTGGCGAAGGCC
GCCGCGTTTGCGATATCTTCGAACGAGAGCCCATAGTGGCGCAGCGCCGGATATGCGCGC
CAGAAGCCTTCCTCTCCTCGGAAATCCGGAAGCCCGGAATCCACGCCCATGCCGGCGCCT
GCCGTGATGAGCAGGCCGTCCGCATCGCGAATCCACGCCGCCGCCTGTCTGATTGCAGTC
TCGCTTTTCACCCGCTACCCCGATTACGTTGCTAGTGACGGACTTACCCTTCAACAAGGG
CGCCGTAACGCTTCGCTAGTGCCGCCGCCTCGCGCGCGAATTCGTCCCGAAGCGCCGGCG
GCGACAGAATTTCTGCGGAGGCGCCCAGCGAGCGCAGCCACCACCGCAGTTTTACGCTCG
GAACCACCGTCCCGGTCACCTTTATCCGGCCGTCGGGCAGCACCGAATGTCTCTGATCTT
CCGACATGCGCCGCTCCTCCAGTCGCTTGGCCTCCGCCGGCTCCACCGCCAGCTCCAACA
CGACGGGCGGCTCCGGAAGAAAGTCGAACACCTGCTCCTTTTCGATCGTCGCCTGCAGAT
TGAAATCCGCAGGGTAGGCAAACTTCGTCCCGGAATCGGCGGCCGCAATGCATCGGTCTA
GTCGATACATAGTCCGCAGCCAGTTTGGCTTGCCTACGTCCGGTCGTGGCGGATGGTCCG
GACTCTGGGCAACCATGTACATCAGCCCTGCTGACTCGACCAGTGCGAGCGGCCAGAGCC
GTTTCGGCTTGATGTCTTCTGCGGTCGTCTCCTTATAGGCCGGACGGTACCGTACATGGA
GCTCGCGCTCGAAGAACGTCGCTGTCACGACTGTCTGGAAGACGACCGGGTCGATGGGCG
GCCGACCGAGCAAATAGGTGGGCTCGACTGAACCAATCTTGTTGACCCAGGCCCGGTATA
GCCGGCTGTCCTTTCCGTCGCGCGAAAGCCGCGTATCGGCGGCCTTGAACAATGGCTCGA
TGTCCATGATGACCGCGGCGGGAAGCTTGTCTGCCACAAAGCGCCGAAGCGCGTGGAATG
CCACTGCCTCGGCGGCGCTCATCACGCTGGCCATCCGGTTGGCACCCTGTAGCCAGGATT
TGCGTTGCCAGACATAGTGCTTTCCATCGGTCGTGGAGAGCACCAGCCCTTCCTGCTCCA
GCCTCGCAAGGCGGCGCCGAACCTGCCGCGGATAGTCGACCTGATGGCCGCGGTCGATCA
GCAGCTGGATAACCCGTGAAGTGGACATCCACGGGTCCGGCTCCTTGTCGGTGGGCAGGA
TTCGAAGGATCGCTTCGTCAAGGCTGGAAGTCATCGGTGTGGACATCGTTGAAGGGCGTC
AGCTTTCGGGCGTGCCGCAATTCTATGAGTCGATTGGGACACATCTTGTCCCTTGTATCC
CGCATCAATATTCCCGACATCCACTGCGTAGTGGAGGCAGCAGCAAGATGCTGAAATACG
CAGTGGACGCGCGCTAATACCAGCGTCTCTAGCCCCGTTAGAAATCCAACGCTTGACCGC
TCCTGAGACGCGAGCGAATGTGTGCACCGCTATCAAAGGCAAGTCGCTTCCCGAACGCCT
GCGCGACGCCTTCCAATCCTTGCCGAATGCTATCCCCGCGCATCGTCGCTTCTGAGATGC
TGTCGAACGCGGACTTGAGCTCCGTACGCTTCTCGAGGAAGAACTGCTCGAACACCACCG
ACATCTGCCGACGGTACTCCTGGTGCTGCCAGACAAGTCGTGCACATATCGCCTGGGTCC
TCTCACGCTGCTCGTCCGAGAGCTCCAACGCGCGCACCGATTGCTGAAGCATGGAATGCA
TGCTGCCACTCAGCATGGAGGAGACCATGCCTCCGACGAAGCCGCCGACAATCGTGCCGA
CACCAGGCGCAATGAACGTGCCGATGACGGCGCCGAGGTTTGAACCGGTGAGTGACATGG
CGAGTGTCGTCCCCTCGCGCGTGAGCTGACCCACCAACTGCTCGGGCGTGATTTTCCCCC
TGATGACGTCAACCATGCCTTTCGCAAGAAAGGTCGACGTCTGGACAATCATCGCGGGTG
TGTTGCCCTTGCCGAGGTTGCGCAGCACCTGTTCGTTCGCGGCCTGTAGCGCGCCGCCGA
CTGTAGCGGTCGTCACGCCTGACGCATACGCCGCGATCGCCGCTCGGCCGGTGTCGGCGA
GGACATCAAGAGACGCGTCGCCGATGGTCTTGTCGCCATTGAGCACGGCGTACCCATTGC
GCAAGGTACTGATGCCGCCGCCCAGGATAGCCGCGTTCTTCCCTGCCTCGGTACCGGCCT
TGTGCGCAACGCGCAGCACGTCCTTGCCGACACTCAGGGTTGGAGACTTGCGGGCCTCCA
TGGCGTCGGACGTGGACACCTCGCTCTTGACCGCACGGCCGCGGGCATCCTTGATGCGAT
TGATTTCGTCCTGCTTCTGGGCAGCCAGCGTCGTATCGCCCTTCTTGGTGAGCGCCTCCA
CCTGCTGTTCCAGGCTGATCTGCTGCGCCTCCCAGTCGCTCATGATGGTATCGAACTGGT
CAGACGGCAGCACAAGCTTCGCCGACTTGTACTTCTCGAAGTTCCCCTTGAAGTGCTCAC
GGTACGTTTCGATATTCTTGTGAACCTTCATCTGGGCTCCGCCGACGTAACCCCCGTCGG
CGCTCTTGATCGCCGAGCCCGTCTCGGCGTCGACTTCCACGTAGTCGAAGATCGGGTGAT
TGACCTGTTTCAGGTCATCGGTACGTGCGACCCTTGTCGGCTTGCCGGCAAGAATGTTCT
TGGCGTTAGCCCGCGCGACCTGTTTGATTTCCGCCGAGAAGCCAGACTGCTGATGGTAGT
TGTTCGCAGGGTCCGTAACCTTGAAATTCGAGATTTTGACGAGGTCCGCATGGGAAGCAA
AATGCTGCGCGGTCGCCATCGAGAACCGCTCGAGCTCGAGGGTCACAGCCATGCGAATCT
CACGCTCGAACAAATCACGCGCGTCGCTGTCTTGAGTTTTCATGGCGTCCCTTATGTCGC
CAGCCGGTCCTGCATCGCGCCGACCGACCTGCGGTAGGCCTGAACCTTTTCGATGACACC
GTCCATGAGCGCTCCCTCGCCATCAAGGAGCGGCGTGTCAATAAGGTCCGTGAGTAACTG
GCACGCGTTCGAGGCGTCCTCGAGTATGGGATCAAGTTGCTGCTCGACCATGTGGTCCAG
CGTGCTTTCGAGCTGCTCGATGTCATCCTTTAGAAGCGCCAGACACGTGGGAACCATCTC
CAGGTCACGGATGTGCTGATCGGCATTCGTCATGAACATGGCCGTATCTTCAAGAAACTC
GTGCGCGGCTTCCCGTCGCTTCGCCGCTGCACTGACGCCGCCAACCATGGCTGATGCGAT
GGCTGCAAGGGCGGCCGGGATCGCGATGACAGCCAGTGCATTCAGCCCGACGACGATACC
TGTAGCCTCCAGCCCGTAACCGACCGCACCGCCAAGAACCCCACCCAGACAAAGGGCCAA
GATGACTTTTCCAGCGGACGAGGGTAGGGCTCTGACCGCGGGCACATCGGGCGTCAACGG
CAGTTTGAGCGCCTCGGACTCTGCGGGCACATAGTGCGTGCTTCGGCTCAAAGCAAGGAG
CTTATAGACGCCCGTGAATCCGACTACTTTCTCGCGATATATCCGATCTTTGTAATCGTG
GTACTCGTCGAACGCAGCTTTCGCCGCGCCTTTCGCTTTCTCGAGGCTGCCCGCGATGCC
GGCAAGCGTAGTGCTCGCGTGCTGATGCATGCATTGCGCGGCCTTGCGGTCGAGCCGGCC
AGCACCCAGAAGATTCGCGAGCTTTGCGCCAAAGGAGCGCAGCGAGTCGTCGCCAGGAAC
CGTCATTGGATTCTGAATGTTCTTGTTCACGCTGTTTCCTCCTGGGCGGCGAGCCTCCCC
TGTTCTTTCTCCACGTAGGCGAGGAATTCATCGCTCAGGAGCGCCCTCTGATTCAGAAGC
TCCCGGCCGAGTGCATCCTGGAGGTCCAGCGCGCGTGCAGCCGTGTACGTCAATACGGTT
TGCATTTTCTCCGTCTGCATGGTCAGCACCGCGGACAGGCCTTTCAGGGCGTCAATCATG
ATTTCGGCGCCCTCCTTCATCGCGTCGAGCTGTGTCACCACCGTTTTGACTTCTTCTTCG
TACACCTCGACTTGGTCCCGGAAGTCTCGTGCAGCGTTGAGCTTCTGTTTCGCATGATTT
TGACCGAGGTACATCGCGACGAGCGCCGCTGGAACGACGGCAATGCCGCCGAGCACCGCC
ATGCCGCCCGATACCCCCAGCCCGCCCGCGGAAAGTGTGCCGCCGCCGAGCCACGCGAGC
GTGGCATTTGTTGCGGCCGCTCCGGAAAGCGAGCCAATTGCCGTCCCGGTGCCGGCTGTA
CCGAGGACACCCACCAATCCATAGGCGCCGGCCGCGAGGGCGGCACCGCCCATCGCTCCG
CCCGCGCCCCCGACCATCATGTCGCTCATCTGCATCGAGACGTCCTTCAGGGCGGCGACC
TGGGTCAGCATCTGCTTGACCAGCCTCTCCTCTTTGAGCTTGCGCTTACCTAACGCTGCG
GGCCCCATGAGCTCGACGAGCTTGATGAACGTGGGTACCGAGGTGGTAAGAATTTCAGCT
TTCACTGCACCCAGCGCCGTAATCGCGGCGTGCGTCTCCTCGCGAGCCTTTTCGAATCGC
TCCCTGGCCTCGGACTCGCGTTCCTTGGCCCCGAGGACGATGCTATTGCTCTTCCTTCGG
TCAAGCATTCCGCCGGTCACAAAGTTTCCAGCCTGCTCGATGAAGTCCTGCGCCTTCCAT
TTGAATTCCAGCCAGCTCATCGTTTGCTCCTTGTTCTAGTGCTTGCCTTCGGTTACGGAA
CGCGCCACCCAGCAGGCCTATCAGTGATTACGGCGACAAACCGACGGACTTTAGAGCCAT
TCGACATGAGCGGAGCGCTCCTCTCGTCTCCGTCGAATACGTGCGGCACTAGTCTGCGGT
GTACATCTGTCGCCGACCTCGAAAGGCGGCATCGAATTTGTCGCCGGTAATGCAGTTGAT
CGCCCCGGTACGGCAGCACGCGTCAGTTTTCCGTATGGTCGAGACGCTACGGGACGATTG
GGACGGACTTTGTCCCTTGTGGCCTGCATCATTGCCTCCGCCAACAGGAGAGACCTATGA
CTTCGACCACAAAAATCACCATCGCCGTTTCCGCCCGGGCGCTGTTCGACTTTGAGGCCG
AGAACCTGCTCTTTCGAGAAGAAGACCCATCGACGTATTGCGCGCTTCAAGCCACACGCC
TGGATGTACCGGCGAGGCCGGGCGTGGCCTTCCCGCTCGTACGAAAGCTCCTCGCCTCCA
ATAGCGGCAGCAACAATGACGTTGAAGTTGCCATCCTGTCGCGCAATGACCCGGTTACGG
GACTGCGGGTGTTCACATCGGCACGCCATCATGGGCTGGCGATCGGTCGAGCCATTTTCA
CCAGCGGTGCAAAGCCCCACCGATACCTTGCGCCGCTCGAAGCAAACCTGTTCCTTTCGG
CTCATGCGCCGGACGTCAGGGAAGCAATGTCGGTCGGGTTTCCCGCAGCCTGCGTCTATC
CCGTTTCGGGGTTGACTACCGATCCGAATGATGGGGAATTGCGCATCGCATTCGACGGCG
ACTCGGTGCTTTTCAGCGACGAGGCGGAGCGTGTTTTCAAGGAGCGGCAGTTGCGCGCGT
TCAACGCTCACGAGGTGCGTCATGCACGTTCGCCGCTGCCAGCCGGTCCGCTGAAGCCAT
TTCTTTCCGCCCTGTGCACGCTTCGAGGCCAGCGCCGATCCGCGATTCAGGTGCGCGTAG
CGCTTGTCACAGCCCGCAGCGCACCCGCGCATGAGCGGGCGATTCGCACGTTGATGGCGT
GGGGTGTCGCGGTCGACGAGGCCATGTTTCTCGGCGGCAAGGAAAAGACCGCCTTTCTCG
CAGAATTCAGGCCCGACATCTTCTTCGACGACCATGTGCGCAACTGCGAAGCAGCCTCGC
AACTCGTAGCGACCGGGCATGTGCCGTACGGCGTCAACAATGAATGTCGCGCCGTCCTTC
ATTGAACGAGGGCCAGCGATGAACCGGGAATTCGAAAGCGCGCTGCTGGCGGGCTATCCA
GCAATCTATCGCGCCTTGAAGCCGCACTTTGCCGGCGGCTGCCTGTTTGAGTGCGACGAC
GGTTGGTATCGCATCATCGACGAGTTGTCGCGCAAACTCGAGGTCGAAGCGTGGAGGTCG
CATCTGGTCGCGATTGAAGTGCGGGAGAAGATGGGTAGCTTACGTTTTCGTGTACGCGGC
GAAATAACGGGCGCGGTGGATAACTGGCTTATCGAAGCTGCAAGGTTGAGCCAACGGACC
TGCGAGCACTGCGGTCAGCCAGCGATGCTGCGCGGCCATGAGGACGGCAGGGTACGAACG
CTCTGCCAGCCCTGTGCCATGGCGATGGACTACGTCGTCGAATGACGTCACCGCGACAAA
ACTTTCCGTCAATGACACGGATGAAATGTCATGCCGCAACTCATCGAACCTATTGATGCG
ATAGCCCGAAAACTTAAACGGGACGTTCTCTACCTTGAATTTGTGAAAGCGCAACGTCCT
TACCCCCTACCCTACCGACGTCTGAATAGCCGACTGTGCATCATGCAATGGCTCGATAGC
GAACGGATTCGATGGCGCGAGTGTGGGCAGGTCGCTTCTGAAACAGTCGTGCGTTCGTAT
GCTGGAGAGATTTTCGTCGACGTGCCATTCGACGAAACCGACAGCGAATACCGCAAAGTT
AAGGCATTCCTCGAGCACCCGGACGGCACGATGCGCTTCGACGATGTTCGGTTCTACGTC
GTCACGCTGCAGATTGCCATGAAGAACGCGCATCACGATGAGCCCGGCTTCTGGGACCGC
TGGGCCGACAACTTCTAATTAGAAAGACTAGAGAGCGGACGAGTTATGACCTCAATCTAT
ATCCGTGACCGTTCGTCACGCATCGTTGGCCGCATCCAGACCGGTAGCCAAGGGAAACAG
TTCGCCTACGTAGGCGGCAGATTGGTTGGAATCTACAATCCCCAACTGGACAAGACATTC
GATTCCGGGCTGCGTGTGTTCGGAAACGGCAACCAGTTGATGGCTTTGGTCCGCTGCGAT
GGCGCAGACTAACGCTTCGGGATCTCGCCCCGGACCCGATCTGGAACGGACACCAGTGAA
ACACGAGCGTAGACGTCAAGACGTGGCAACGGGCGCCGGCACTTGACCTCACTCTGTTTT
AAAAAGAATCGATGTATTCCCCATAGGAGGATCAATGATGTCACGTACGCAGCCCTTCCC
CGGTCCGCGTCTGAACGTATTTTCAGGAGCCGGGCTGTCTGCCGAGAGCGGCATTCCAAC
GTTCCGTACCGGCGGCGGCATCTGGAGTCAGGAGAGCATCGATGAGGTTTGCAACTTTCT
AACGTGGCGCCGTAACCGAGAGGCCGTCTTCCGCTTCTACAACGAGAGAATCGCCGAGAA
GCGGGACGCGCGACCGAACGATGCACATCGGATTCTCGCGTCTTGGCAAGCGATGTGGGG
GCCCGGGCGCGTCCGACTCATTACGCAGAACATCGACGATTTACTCGAGCAAGCAGGTGC
GCTGCATGTCACGCATCTTCATGGGGACATGCATTCGATGCTCTGCACCGGGTGCGACCT
CCGTTTTCCTAAAAGCGGCGAGAACTATCGTCTCGACACCGTTTGTCCGCGGTGTGGGAC
GGCCGAAACGGTCAAACCGGGCGTGGTGTTCTTCCAGGAAGCGGCGCCGGAATACGTGAA
GCTGCATCGCATGCAACACGATATGACCGACGACGATGTCTTCATCGCGATTGGGACCGC
GTTTGAGGTCATATCGCCGGAAGCGATGCTGCCGCGCGCGCGATGGTGCCGGCACGAACG
AAATTTTTTGGTCGACCCGGAGCCGCGTCGAACGGCTTTTTTTGGACATGTGGAATCGGA
ACCTGCAACTGTCGGCCTGCGCAACCTCGAAAGCCGAATTCATGCCTTGATGACTGCGTG
ATGATTCGCATTGCCTTCATTCGGCATTGACGGAGGCGCTAGACAACTACAGCACGTATC
TGCCGTACCTGTTTGGGGACAAGTCTGGTGCCGTTTGCGCGGCAGAGGGAAGCAATGGCA
AGCAAGTTGATGGTCGGGGCCACAACGCGCCGATGGCTCGGGGGCACTTGCGTTCGGGCT
GGGGAAGGCAGTAACAGAACGACTATCCCCGAATTCCACCCATCCACCATCACGCCGTAG
GCACCGTACCACCATCAATCACAAACTCCGTCCCCGTCACCGAACCCGCGCGAGGCGAAG
CAACAAACGCGACGAGATCGGCCACCTCGCGAGGAGCAGCCGGACGCCCGAGCGGAATGC
CTCCAAGCGCCTTCATGATGATCTGCTTGCCTCCCTCATAGTCGGTCCCCGCCTCTGCCG
CCAAGCGCTCTGCGAGCCGCACGGCGGCTTCGGTCTCGACCCATCCCGGCGAGACGCGCA
CCACGCGCACGCCCTTCGGCGTGACCTCCTTGGAAAGCGCTTTGCTATACGTCGACAGCG
CGGCTTTCGCCGCCGCATATGCGGTGGTCGACTCGGGAAGCGGCAGCACATGCTGAATCG
ATGTGACATGCACGATGACGCCGGACCCTTGTGCGAGCATCGACGGCAGAAGCGCGCGAT
CGAGCCTGACGGCCGGCATCAGATTCAGGCTCAGCTCCTTCTCCCACTCGTCGTCACTCA
GCGCGGCGAAACCACCGGCAGGCGCGCTCGACCCGCCGAGCACGTTCACCACGATGTCGA
TGCCGCCCAGGCGCGTAAGCACCTCGCTTGCGACAAGCGCACAGCCGGCCGCCGTCGTCA
CGTCGGCAGCGACGTAGTGGACGCCGGGCGAGTCGGCCGGCACCGTGCGCGCGGTCGCAA
CGACGCGTGCGCCCGCTTCAACGAAAGCGGAGACAACGGCGGCACCGACGCCTTTCGTGC
CGCCCGTGACGAGCACGCGACGGCCTTCGAGTTCAAGATCAAAGCTCATGGCGAAATTTC
CAGTCGGATGATGAGATCGCCCGCGACGGTAAAGCGAAAGCGAAGGCGGATAGGACTGCC
CGGGAAGTTGCCGCTGACGTTTGCAGTTACCGTCGTCTGCGCGCCGATGGTCTGCGACGA
GTCCGGCTCGGTCGTGCACGCGTACTTGGCAATGACGTCGGCATTCCACGCAGCAATCGC
CGCACTGCCGTAGTGCTCGCGCCCCTCGTCCAGCACAACCGCGTTTTCGGTGAAGCAGCG
CGCGACGGCCTGCGGATCGGTCGCCAAATGGCTGAAAAAGCTCACGATGGCCCGTGGCAG
ATTCGATGCGTCATGGGATGAAGTTTTCACGGCGCCTAAGATAGGAGGTACCATCCATCA
GCGCAAGAACGCACGAAAAAGTGAGGTACACACCTTTGGGTAAGCATGATCATCACACGC
CCGCTACGGCGGCCAGCGGCATTGAAGAAGCCATTCAGATGCTGGAGGGGCGCTGGAAGC
TCGTCATACTTTTCCACCTCTTCGGTGGCAAGACGCTGCGCTTCTCCGAACTCGAGCGAG
CCATCCCCGGTATCTCGCAGAAGATGCTGATCCAGCAGCTTCGCCAATTGGAGCAGGACG
GCATCGTCGCGCGCATCGTGCATCCCCAAGTGCCGCCGAAGGTCGAGTACCACATGACCG
ACTGGGGCCAGTCACTCTGCCCTGCCCTCGATGCGCTGTTGACTTGGGCCGAGCAGCGAC
CGACGCCGGGTCGGCAGCGCAAGTCAAAGTCCTGAAAGCCCAGATCGCCGAAGCGCGTCT
CCGAGACCGGCAATACTTGCGAGGCTGTGGTCGCACACCCGCAACGCGCGGCGGACGACC
GCAGCGCTTCCTCTGGTTGTATCGAACGAGTACTTCTCAATTCGCTGGTCGATCGCATCC
TCGGTCGGCGGACGAGATGACGGAATTCGTCGACATCGGTGAACGCTCGACTTTGCCGTT
AAGGTCCGGCGCGCGCGCGGCGGGATGGGTCGGAATTCGATGCGGCATGCTTATCAAACG
CGATGCACCGACTCGGCACAGAACTCGCCGCCGCGGTCCCACTCAGAACCGATGCCGCAC
GCCCGCATTGAGCCTGACCTGCGTCGGCCCACCCGCATCGGCGCCCGTCGCGCCGACGAC
GGCCTGCGCCGCGCCGAGGCCATTCGTCCCGCGTGCATCGGCATAAGCGGCCGTCGCGTA
GAAATCGGTCCGCTTGCTGACGAGCAGGCTCGCGCCCGCGCTCACTTGCCGATACCGCGC
AGCCGAGTCGCCGGACGCGTGCAGCTGGTTGTAGGCAACGACGGCCGTCACGGTCGGCGT
GGCCTGCCAGACGCCGTACAGCGACGCATTGCGAAACGCCTGCGTGTGCCCAAACCGCGA
CGCGCCGTCGGGTCGATAACGCGCATCGCCGTAGTAAGCGCCGATCGCGAGCGAGCCGAT
CGCGTATTGCGCCGCGACGCGCACGATCTGCACCGACGCCGCCGACGCATACGCGGCATT
GACCGCGCTGTTGAACAGCGAATCGGCGCTCGATCTGCCACGTCGGCCGTGCAGCGCATT
GCCGAGATCGACGTGCAGATAGCCGGCCGCCGCCGCGAATGCGCCGTGCCGATAGGCGAG
CGCGGCGCCGTGCGACAGCCCGGAGCCCATCGCGCCCGGCACGCCGCCGAGCGACACGAG
CGCGGACGCCTGCCACGCGCCGAGCCGCGCGCTCGACCACTTCAGCGCATGGTTCAGGCG
CGCGCTGGCGTCGGCATTGTCGACGTCGCCGGGCGTCGAAAACGTCTGGCCGAGATAGCC
GTCGCCCTGCAGCGGCTGCACGAGATCGGTGAGCGGGTCGTAGAGCCGTCCGGCGACCAC
CGTATGTCCGCCCCGCGTGCGCAGCCCTGCATGGCTCTGGCGACCGAACAGCCTGCCGCC
CTGGTTCAGGCGGCCGTTGACCGCGTTGAACCCGTTCTCGAGCTGAAACAGCGCGGCCGC
GCCGCCGCCGAGCGGCTCGACGCCCTTGATGCCGACCCGCGAACCGGACAGGCTGCCGCT
CTGCAGTTCGACCGGGCTACCCGAGTGACCGCCGTTGCGTGTGTACACGATGCTCGCGTC
GACGATGCCGTAAAGCACGACCGACGATGCGCGCGCGTCGTCTACAGCGAGCAGCGCGAG
CGCAAGGCTCGCCGGCATCGCGGCACGCGGCCGCTTGGTCCGGCTCACAGGTACTTCAGC
CATCCGACCTCCTTGCGGCGCTGCTTGAGCCGCGCAAACCATGCCGCCGGCCAGTACAGC
GGCACGATCAGCAGCGCCGATGCGAGCCACACACCCCATAGCGCGTCGAAGCCGAAGTAG
TTGCCCTGATTCGCACCGAACGTTGCGAGCGCAACGAGGTAGAGCGCCTTCAGCACGTAC
AGATGCAGCAGATAGAAGAACATCGGCGCGCCGCCGAGCGTGGCAAGCCGCTGCGCGACG
GCACACCGGTCGCGGCGCTCGAATGCCGCGAGCAGCAGCAGCGTCGCGCCCAGCGTCGGC
AGCAGGAACATCAACGACGGCGGATACTTCGTCGCGGCAAGGAAACTCATCGTCGTGCGC
AGCGCATCGCCGGTCGCGATCCACGGCTTGTCGCCATAGACGTTCAGCCCGCGCAGCGCG
ACATACGTGACGACGAGCGCGACGCCGACCGTCGCGAGACGGCGCATGCGCACGCCCGGC
GCCACGCCGCGCGCGAACCACGGGCCGGCCGCGTAGCCGAGCAGGATCACGCCGATCCAC
GGCAGGACCGGATAGCTCGTACGCGCCCTCACGCCGTCCCACAGATCGATGAACGCGCGC
TGATGCAGGATCGCCCATGGGACGAACCCTGCCGAATCGGGCTCGAGCCGGATGCCGCCG
AGCAGGTTGTGTCCGGCGACGATCGCGACGCCGAGCGCGAATTGCACGCCGCGCGGCAAG
CGCAACAGCGCCGCCAGCGCGAGCATCGACAGGCCGATCGCCCAGATGACCTGCAGCCAC
AGCGTCGACGGCGGAAATTCGGCGGTCCACGCGAACGAGACGAACGTCACCTCGAGGAAA
ATCAGGAACGCGCCGCGTTTGACGAGAAACGAGGCGGTGTCGGCAACCGGCCGATCGCGA
CCGTACAGCCAGGCGGACAAACCGGTCAGGAACACGAACGCGGGCGCGCACAATTGGCTC
GTCAATCGCGTGAAGAACAACGCGGGATCGACGGTCAGCGCGTCCATCGGATCCGACACC
TGCCGATGCAGGAAGAAGGTTTCGCGAACGTGATCGACGAGCATCAGCAGCATCACGAGG
CCGCGCAGCGCATCGATCGCGATCAGGCGAGCGCCGGCAGTCGTTGGAACGGCGGGAAGG
GAACGGATAGGCATCGGACAGCGTGTCGGGTGGGCGAAATCGGGGCGCCGCTCGAGCGAC
GGGCGCTCCGCGGCGAATCGGCGCGCGGCCCGCATAGAGCGGGTTGCGCGGCTCGATATG
ATATAACGTTTCATTACGATTTGTAATGAAAGCCAGCAGAGGCGGCCGATGCAAGCCCGT
CGCCGCGCACATCGGCTCCCGGCGCGCCCGCGCCATCAAGAGAAATACATTCCCTAAATC
CCAATCTTCAAAGATTCATTTTCCACATCTACGCCGTTGCACGCCTCATTTTGGAGCCAT
TTTCCACCGCGCGCGCCGTATCATTTTCGCCGTTCCGACGCGCAAGAGAAAACCATGAGC
GACAGCACCCCGTTCCATTACCTCGACTACGCCGCCACCACGCCCGCGGATCCCCGCGTC
ATCGAAGCGATGACCACCTGCCTCGGCTTCGACGGCATCTTCGGCAATCCGGCCTCCAGT
TCGCACAACGCAGGCCGCCTCGCAAGACAGAAAGTCGAGCACGCACGCGAACAGGTCGCC
GCGCTGATCGGCGCACACGCAGATGAAATCGTCTGGACGTCGGGCGCCACCGAATCGAAC
AACCTCGCGCTGAAGGGTTACGCGGACACCGCGACGGAGCGGCGCCACCTGATCACGAGC
CGCATCGAGCACAAGGCGATTCTCGACACGATGGCGAACCTGTCGAAGCGCGGGATGACG
GTCACCTGGCTGTCGCCCACGGCGGACGGCGAAATCACGGCCGACGCCGTCGCCGCGGCG
ATCGGCCCCGATACCGGTCTCGTCTCGCTGATGCTCGTGAACAACGAGCTCGGCACGCTG
ACCGACGTCGGCGCGATCGCGCGCATCGTCCACGCGGCGGGCGCGCTGCTGCACGTCGAT
GCCGCGCAGGCGCTCGGCAAGACGCCGATCGACGTGCACGCGCTCGGCATCGACATGATG
TCGATGTCCGCACACAAGGTTTACGGTCCCAAGGGCATCGGCGCGCTGTACGTGCGCCGC
GACATCGCCGAGCGGATCGCGCCGCAGATACATGGCGGCGGCCACGAGCGCGGGCTGCGC
TCGGGCACGCTCGCGACGCATCAGATCGTCGGCATGGGCGTCGCCTGCGAACTCGCGGCA
GCAAAGCTCGACAGCGAAGCCGCGCGCATTGCGGCGCTCGCCACGCGCCTGAAGGATGCC
GTGCTCGCACTCGGCGACGTCACGCACAACGCGGCCGCCGCCGCGCGCATTCCGCACACG
CTGAGCCTGACGGTCGACGCACCGGGCTTCTTGCCGTTCATGCTGGGCGACACGCTGGCG
GTGTCGTCGACGTCCGCATGCAATTCGACGAGCGGTGCACCTTCGCATGTGCTGACCGCG
ATCGGCCTCGATGCGAGCGCCGCGAGCCGCACCGTGCGCGTCAGCCTGGGCCGCTTCACG
ACCGAGCAGGACATCGACGCCGCGATCGCGTGCTTCCGGCGCGCGATCGAACAGTGCCGC
GCCGCCGCATCGAGCGGCTTCGCCGCGTCGCGCCAGATCACGCCGGCCGACCTGCGCGCG
ATCCGCGACGCCGGCTATCGCGCCGTCATTTGCAACCGGCCGGACGGCGAAGACGCCGAT
CAGCCCGCGTTCGAGGAAATCGCGGCAGCGGCACGCACGCTAGGACTCGATGCACGCTAT
CTGCCGGTACGTCGCGACGAAATCGGCGACGCAGATGTCGAAGCGTTCGCTGCACTCGTC
GACGCGCTGCCGAAACCGGTGCTCGCGTATTGCCGAAGCGGCAGCCGCGCCGGGATGCTG
TGGCATCGACTGACGATGCGCAGCGCCGCGTAATCGCACACATTCGGCACGTCGCGCGCG
GCGCGCATGCGCCGCGCGCGTCGCCGCCGCACTCCCAAGCAGCGCGCGCCGCAAACCGCC
GCCGTCGTTGCGCGGCGCGCTGTTCGAACGGCGACCGGACGCATCCGGTCGCCGCCATCG
CTACCTCACTCCTGCTGCTCCTGTTGCTGCTGCAGCTGCCGCTGCTGTAGATACTGCCGC
ACGTCGCTCATCGTCACGCGCCCGGTGTGCTTCGCATCGATCTCGTCGAAGTGCTTGGCG
ATATAGCCAAGACCGCTGCTCTGCGCCTGCGCCTTCGTCACGGCCGCGCCGTTGCTCAGC
ACGGTATTGCCGCCGAGCCGTGCATCGACGCGCCGCTGCGCCTGCTGCTGCAGCGTCGTG
CCGGTCGACGGCAAGACCGGCGCCACGCGGTGCGAAGGAAAGAACGGGCCGTCGACGCCG
CGCGCGCCGTGCGGCAGCTTCACCGGCGCGACGGGCTGCGGCGGCAGCGCGTGCGCGCTG
CCGATCGTGGCGGCGACGACGATCAACGGAGACATACGCCGCATCAATTGGATTAGGGAC
ATGATCGCTCGCATTCAATGGATGAACAGGGATTCCTGCGGATCGCCTGCCACGCAGGCG
TCCGTCGCTCACAAAGCCGCCGCGACCGTCGTCGCCGCGCCCGAGGCCGGCGTGCTGCCG
GTCGGCGTGCCGGCCGGGCTCTGGTCGGGCCACGGCGGCGGCAGCATGCGCAACGTCAGC
GCGGTCGGAATCCGGCTGCCCTGATAGAAGCGCTTCAGGTCCCGCTTCATCTGCGGACGT
GCTACGTCGTCCAGATAAATCATATGCCCGCCCTGGAAGAAGTTCACCTGCAGCTTCGGG
TTCAGGCCCTTCACCGTCTGCAGCCGCGCGAGCTCCTTCTCGGTGCTGAAGAACGGCGTC
GCGAGATCGTGATAGCCGTTCTCCGCCAGCACCTGCAGCTGCGGATTGAGCTGCAGCGCG
CCGAGCAGATCGGGGATCGTATCGGGCATCGGCTGGCCGTCGTGCGAGAAGTCCCACACC
TCGATGATGCTGTCGTTCAACGGCACGTAAGTCGCGTTCGGCGCGCTGTAGCCGAGATAG
TCGGGCAACTGCGTCGCGAGCGCATTCGTGAACGGCTGCGAAATCAGGATGTCGGACGGA
TCGCCGTCGGTCTGCAAACGCGGATCCGAATTCGGCAGCGACACGCGTCCGTCATACCGG
CCGATCGTCGTGCCCGGCAGCAGGCTCGTGCCGAACGGGTTCGCGTTGAAGTAGCCGCGC
AGCGCCTGCTGCGTGAGACCGGACGGCAACGACCACAGCCGCAGCGTCGCATCGCTCGGG
AACACCGGCGTGCCGAGCGCATCGGGGATCCCGAGCTGGCTCAGCACCCACGACTGCGAA
TACTTCTGCAGCTGCTGGTAGATGAGCGTCGTGAACAGTTCGGTCTGCAGCGCATACAGC
CCCTGGTTCACCGGCGCCGGCGACACCTGGTTGAAATACGCCGCCACCGCCGCATAGCCG
GGCAGATAGCCGGCCACGGTGTCGGTGTCGAGCAGCAGCCCTTCGGTCGACTGCGTGATC
GCAACCGCTTCGATCGCATCGGCGAAGTAGTTGAGGATCGACGACTGCAGCACGATGCCC
GTCAGATGCACGCCGGCCGATTCGAGCGCCAGCGCGAGCATGTCGGTGCGCGGCGTGCCG
TACGATTCGCCGTACAGATAGATCGGCGAGCTGCTGCGATTGTTGACGGCCAGATAGCGC
TGGATGAAGTCGCGCATGATGTTGACGTCGGCGTCCGAACTCCAGAACTTCTGGTTCGTG
TTCGGCAGCACCGCTTCCGACAGGCCCGTGCCCGGCGGATCGATGAACACGAGATCCGTC
GTGTCGATCAGGCTCTCCTGGTTGTCGACGAGCGGATAGTTCGGCCAGTTCGTGCCGAAC
AGCGGATCGGGCGTCGCCACACGCGTCGGCGCGAACGAGCCGAGGCGCAGCCAGATCGAC
GACGAGCCGGGGCCGCCGTTGTAGATGAACGTGACGGGCCGCGGCTTGCCGTTCGTGCTC
GGCGCGGTATAGGCGACGTACGACATCGACGCTTCGGGATTGCCCTGCGCATCGGCCGCC
GTGAGGTGGCCGGTGGTCGTCGTGTAGTTGACGGTCGTGCCGCCGGACTTCCACGTGTAA
TGCATGACGGCCGCCTTCTCCGCCACTTGCGTCGGGTCGAGCCCGTCCGTCGCATTCATC
GAATACGCGACCGGATCGACATAAGGCTGGTTCGCGGACGGCGTCGCGCCGTCGGCGGCC
TGCTGCGCGCTCGCCTGTCGGCTCGTCGTCGCCTGCGCGAGGCTCGACACGCCGACGGAC
GACGAATCGTCGCCGCCGCAGGCCGCGAGCACGAGTGTCACGATGGTCAGCACACCTAGC
CCGGCCAACCGGCCGCGACGGCCGATGCGGTTGCCGGTACAGCTCCTGTCTGGTTTCATC
TCTGTCCTTGGTGTTGGGTGAAATACCGCTTCACAAAGGGCCGCCTGCGCCGGCGACACG
CGCGCGCATACCCGCCACGCGCGTGCACATCGGCATACGGCGGTTGGGTTCGACTGCTTC
AAGAGACTGAACGTGATACAGACACAGCGACTGCTGGCGTGATCGATACTGGAACGCCCC
CTGCCGTGATGACTTCCTTTTATTACCAAAATTTACGACAACACAAAAATAGGCGGTGCT
GCGCTGCGTTGTCAAAGATCATTCGGATATTAAGGAGATCGCGATAATGCGCATCCAGAT
CAGTTGCCGAATGCGGGCGCGCGTAGCGATTGTTCGGGAATAACACGGGTTTTTCGCCGC
TTGAACGCGATTCTTTCTCTTCAACGATCCAACACCGCTGCGACAGCACGGAAAGCCGTT
TCAGCGCGAGAGAAAGCATTCAGATCGCTATATTATTTCTTTCATTTAAATTTCGATAAT
CGGCTAATTGACGCGTTTCGCGCATATCCGATTGTTTGATACGCACGATTGATTCGCGCG
AATGAATCTCGCCGTGCGCTTTTGTCCGCACCGGAAAGAAAATACCGATTCTTTTAATTC
GTTTCGCAATGGCCGGCATTATTTACACGATCGGCCGCGCGCGCATACCGCCGCGAAAAC
GACAACGGGCGGCCGCGCCGCCCGTCGTCTGCCGCGAACGCGTCGCCGCGCGGCTATCGG
CCGCCGCCCGGCAGCGCGATGTCGATCAGCACCGGATCGTGATCCGACGAGCGATACGCA
TCCGGCGCGTAGTACGTCTGCTGCTGCTCGGCCGACTTGTACGCGAGCGTGTACTGCAGC
GCGACGGGCTCGTCCGCGTTGATGTGCCATTCGTGCACGCCCTTCACGTGCGACGCGAGC
GGCAGCGATGCGAGCGCATGGTCGAGATAGCCGGCTTCGCCGTTGTACACGTAGCTGTAC
GCGTTCGCACCGATCCAGCGCGACACGAGGTTACGATAGCCGCGCGATTCGAGCAGGCGG
ATCGGATCCTCGTACGTGTAGCTGTTGAAGTCGCCGATCAGCAGCACGCCCTGCCCGGCG
ACGCCGGTCGGCGTACCGGCCAGCCAGTCGGCGAGCTTCGCGGCCGCGCGCGTGCGCGTC
GGGTTCCAGCAACCCTGGCCGTCGCCCTGGTCGAGATCGTCGTTGGCCGCGTCCGGGCAG
TTCTTCGATTTCAGATGATTGACGACGATCGTCAGCGCCTGCTTGCCGCCGATGCGCCGG
AACGATTGCGCGAGCGGCTGACGATTCTTGTCGTCGATCGCGAGCGTCGCCGCGCGGCCG
ACCGGCTCGACCTTGCGGCTGTCGTAGATCATCGCGACCGCGATCGCGTCGCCGCCGAGC
CGCGGCGTGCCCGGATCGACGACGCGCCACGCGCCGCCTAGCTTCGCCGCGAGCTGGCGC
ACCGCGCTCAGTTCGCCGTAGCCGTTGTTCTGAATTTCCATCAGGCCGATCACGTCCGCA
TCGAGCGCCTTCAGCGCGCTGACGATCTTCGCTTCCTGGCGCTGGAATTCCTGATAGGTC
TTCGCGCCGCGATTGTTCGGATCGTCGAAGCCGCCGCCGAGACCGTTGCCGTTGAAATAG
TTGAGCACGTTGAACGACGCAACACGCAGGTTCGCATGCGGATCGCGCGCCGGTGCGTTC
GTGCGCGGGTTCGCGCGCGCATCGAACGTCGGCGCGGCCGCGCCCGGCACCGGCTGCACG
CGCCAGGCGCCGTAACGCACTTCGAGCACGCCCTGCACGTCGCGCACCGTGTAGCCGGTA
CGCAGCGTGTTCGCCGCCGACAGCTGCGGTGCGGGATACGGCACGCTCGCCGGGTTCTGC
TTGTTCGATCCGTCGTCGAGAATCAGCCGGTTGCGCGCGTTCGCGTCGATCTGCGTCTGC
GCCTGCGACGGCGGCACGACGCTCGTCGGCGTGCGCAGCCGGCCGTTGCTGAGCAGCACG
CTGCCGTAGCGGCCGAGCTCGTAGTTGTCGGTGACGGTCAGCGTCTGCGGCAGGCGCACG
AGCATCCCTTCATACGCGGCGAACGCGTTCGCGCTCTCGACCGGCAGCGTCAACGTCGCC
GGCGTGACCGTCTGACCGTTCGCGCAGACGGCGATCGCGCCCGACAGCGTGAGCTGCGTC
TGCCCGTACTTCTCCTCGACCTTGCCCGTCACGTGGACGAGATCGCCGGCCTTCGCACGC
GCTTTCGGCGCATAGACGAACAGCCCTTCGGACACGCCCGGCTGATTGCGTCGCTGCGGG
TCGGCCTGCTGCACGAAGAAGCCGCCGAAGCCGTCCGTGCCGCCGAAATCGGCCGTGACG
ACGGCCTCGATCGACACGTTCTGGCCGGCGAGCGGCGACGGCGCGCCGGGCCCCTGGATG
TCGGCGATCGGCGTCGCGCTGCCGCCGCAGTTCGCACTGACGGGCGCGGCGGTGACGGCG
AGCGCCGGCGCGGCGAGCGCGGGCAACAGCAGCAGCGGGGCAAACAGGCGAAGAGTCGAG
CGCATCACGGGATCCCGGTTGTAAAGGATCGCGAAAGCTTAGCGTCGATCGATGACAGTT
TTCGGTAACCGGCCGACAGGCCGATGTAATTCAACAGCGCATTCCCACATGTTGAGCACG
CAACGTCCCATCAATCGGGATGCCTGCCCAAATGTTGACGCACGTCGCGCCGCGGCTCTA
ACGTTCGGCCGAATGTCATCGAATGCGGCCGCGCCCGAACCCGCGCGCCGGCCCGCACGG
CACACAGGAGACAACCGTGACCCAATCCGCGTCGCGCACGCACGCCAGTCAACCGGAGCG
GCCGCCGCACGCGCACGCCGCCCCCGCCCTGCCCACCGAATCCGCATCGCGCGCCACGGA
CGCGACGCCGTCGCGCAAGCGGCTGCTGATCCTCGTGCTGCTGTTCGTCACGGTCGTGAT
CAATTATCTCGACCGCAGCAATCTGTCGATCGCCGCGCCCGAGCTGTTTCGCGAACTGAA
CATCGATCCCGTGCACGCGGGGCTCGTGTTTTCCGCATTCGGCTGGACCTATGCGCTGAT
GCAGATTCCCGGCGGCTGGCTCGTCGACAAGGTGTCGCCGCGCGTGCTGTATGCCGGCGC
GCTCGCCCTGTGGTCGGCCGCGACGCTGCTGCTCGGCTTCGCCGGTTCGTTCGTCGGCGT
GATCGTGCTGCGGCTCGCGGTCGGCGCGCTCGAAGCGCCCGCGTATCCGATCAACAATCG
CGTCGTCACGACGTGGTTTCCGACGCGCGAACGCGCGAGCGCGATCGGCGGCTATACGTC
GGGCCAGTTCGTCGGCCTCGCGTTTCTGACGCCGGTGCTCGCATGGCTGCAGGTGCATCT
CGGCTGGCACATGGTGTTCGTCGCGACGGGCCTTGCCGGCATCGTCTGGGCGGCGATCTG
GTACGCGGTGTATCGCGAGCCGCGCGCGTTTCGCGGCGTCAACGCGGCCGAAATCGCGCT
GATCCGCGACGGCGGCGGCCTCGTCGATCTCGAGGATCGCGTCGCCGCCCGCCGCGAACG
CGCGCCGTCGACGTGGCGCGATCTCGGGATCGTGCTCGGCCGGCGCAAGCTGTGGGGCAT
CTATCTCGGTCAGTTCGCGCTGAACTCGACGCTGTGGTTCTTCCTCACCTGGTTCCCGAC
CTACCTCGTCAAATATCGCGGGATGGACTTCATCAAGTCGGGCTTTCTCGCGTCGCTGCC
GTTTCTCGCCGCATTCGTCGGCGTGCTCTGCTCGGGGCTGCTGTCGGACTGGCTGATGCG
CCGCGGCGCGTCGCAGGCCTTCGCGCGCAAGCTGCCGATCATCTCCGGGCTGCTGATCTC
GACGTGCATCATCGGCGCGAACTACGTCACGTCGACGGGCTGGGTGATCGCGTTCATGAC
GCTCGCGTTCTTCGGCAACGGCTTCGCGTCGATCACGTGGTCGCTCGTGTCGGGGCTCGC
GCCCGCGCGGCTGCTCGGTCTGACGGGCGGCATGTTCAACCTGATCGGCAACCTGTCGGC
GATCGCGACGCCGATCGTGATCGGGCTGCTCGTCGACGGCGCGGACTTCTCGCGCGCGAT
CACCTACATCGCGGCGATGGCGCTCGCCGGCAGCCTGTCGTACGGGCTGCTCGTCGGCAA
GGTCGAGCGCATCGACGCATGAGCGCGGCCGTCAGGCCGTCACGCGGCGAGCGCGACGGC
CTTGATGTCGAATGCGCGCAGCAGATCGTCGCAGAACGCGTCGACGATCGGCTTCTCCGA
CGTGCTGCGCTTCATCGCGAGATGCATCGGCACGTCGAAGCTGAACGTCGCGCGTCCGAC
GGCCTTCACGAGCCCGCGCTGCTCGAACGGCTCCGCGTAGTGCGCGGGCAGATAGCCGAG
ATGGCCGCCCGACAGGATCAGGATCGTCGCGGCCTCGATGCTGTCCGCGCTCGCCGTCAC
GCGGCGCTCGGGCAGCGGATACTGTTCCTCCGGCACCGGATAGGTGCGCCACACCCAGTC
GTGCGCCTGCAGATCGTCGGCCGTCACCGCGCGCGACGCATGAAACAGCGGATGCCCGCG
CCCGCAGTAGATCACCTGCTGCTCGGTAAACAGCGGCGTATAGACGAGCCCCGGCACGCG
ATGCCAGAAATAGCCGATCGCGAGATCGAGCTGGTTGTTCACGAGGCTCTCCTCGAGCTC
CTGCGGCGACGCGACCTTCATCGAGAACGTGACGGCCTGGTCGCGCTTGCGGAACGCGCC
GATCGCTTCGGCAAGACGCGCGTTCTCGACGAGCGGCGCCTGGCCGATCAAGCCGATCGA
CAGCGTGCCGACGAGCTTGCGATCGATGTCGCGCACGCGCGCGACGAATTCGGACGTCGC
GGCGACGAGCGTGCGCGCCGTCGCCGCGAAGCGCTCGCCTTTCGACGTGAGCCGAAAGCC
GCCGCGCCCGCGATCGCATAGCTTGAAACCGACGCGCGCTTCCAGCGCGGACAGCTGCGT
GCTGATGGTCGACTGGCGCACGCCGAGCGACGCTTCGGCGGCCGTGATGCCGCGCGCGTC
GACGACGGCCAGAAAGACCCGGATGAGCCGGAGATCGAGATCGGTGGTATTCGAGAACAT
GCTGGAGCCTGCTGACATAGGGAGCACGCATGCGTTGCCATGAGAACGGCCGCGCGCCGC
CGCGCCTGTTCGTTACATCGGAAAGCCCATCGCCTTGATGCCGCTGATCCACGCACGCTT
CCACCCGCCTTCAGCATCCGCGCCGTCGAACGCATGAAACGTGATCTTCGCAGCGATCCA
GCGCATCGGCTCGGGCGGAATGTAGCTCGGGCTCTGGTTCGCGATGTCGAGCTTGCGCTC
AGGGCTGTCGCGATCGAACAGGATGTTCAGCCCCATGAACGCGCCGAACCGGCTCGCCGC
GACGCCGAAGCCCGTATAGCCGGCGACGAACACCGCCTTGCCGCCGAGATAGCGCTTCGC
GAACACCGAGCCGCGCGAGCAGTAGTCGATCGGGCCGCCCCACGCATGCGAGAAGCGCAC
GTCGCTCAGCTGCGGGAAGGTGCGGTAGAACGCCTGCGCGAGCCGGTAGTAGGTTTCGCG
CCGACCGTCCTGCTGCGGATTCGGATCGCCGTCGAAGTGATAGCTGACGAGCCCGCCGAA
GATGATGCTGTTGTGCTTCGTGAGCCGGAAATAGTTGAGCTGCGTGCGCGTGTCGTAGAC
GCCCTGCCGGTTCTTCCAGCCGATCCGCGCGAGCTGCTCGTCGGTCAGCGGCTCGGTCGC
GAGCACGTGATCGCGCACCTGCATCACGCGGCGATTGATGTCGGCGATCCCGACCTTCGC
GGTGCCGCTGCCGAACACGACGCGCGGCGCGCGTACGCTGCCGTTCGGCGTTTTCACGTA
CACGGTGCTGCCTTCGTCGGTCACGGCCGTCAGCGGCGTGTGCTCGTACAGCTTCACGCC
GAGCGACAGCGCCGCGCGCTTGAGCCCCCACGCGAGCTTTGCCGGATGCACGATCCCGCT
GCGATTGCGCGACCACAGCGCGCCCGCGAACAGCGGCGAATTCAGTTGTTCGAGCGTCTC
GTCGCGATCGAGCAGCACGACGTCGTGGCCGTAGGCGCGATGCAGCTCGTAGTCGGCCTG
CAGATGCGCGACGTGATCCGGATCGACCGCGACCGTCATCTCGCCGTTCCATTCGACGTC
GGCGTCGATGTCGTAGCGCTTCAGCGTTTCCTCGAAGCCGTCGAGGTTGCGATGGCCGAA
CGCCTCGAGCTGCGCGATGTCGTTCGGGAACACGCGTACCGCATTCGGCAGCCCGTGCAT
CACCGACGTCGAGATGATCCCGCCCGCGCGCCCCGACGCGCCGTGCGCGACCTTGCCGGC
CTCGATCAGCACGACGTTCAGATGCGGCATCTGCTCCTTCGCCTGCACGGCCGACCACAG
CCCCGTGAAGCCGCCGCCGACGATCAGCAGGTCGGCCGTCACGTCGCCCGACAACGCGGG
CTCGGCCGCCGGCGCGGCCGGATTGTCGAGCCAGTACGGCGAGAGCTTCGTGTGCTCGAG
CGCCTGTTCGACGCTCAGTGCGGCCGGCGCGCCGCGCCTCGCGTGCGGCGGTTCCGGCAC
GGTCCGTTTTGCTTCGTTGACTTCCATTTCCATGATTCCAGCGCTCCCGCGCGATTGCGC
CCGTGTCGTCCCGCACGCGGTGCGCGCGTGCCGCTGCCGCCTTGGGCGCGGGACCGGCTT
CGCAGCGCGGACGATCGAAAATGCACCGGCCGCCGCGCGCGCGTCACACGGACGACGGCC
ACGCGGCGACCGATGCGGACATCACGACTTCTCGAGCAGCACGTAGAACTTCTTCGCGTC
CTCGAGCGTCTCCCAGCGACCCGCGAAGCCGGCCGGCAGCAGATATCCTTCGCCCGGCGT
GAACTCCTTGCGGTTGCCTTCGACGTCGGTCAGCGCGATGCGGCCTTCGACGAGCCATAC
GGCCTCGTCCGCGGCCGTTTCGGGAAAGTCGACCGCGCCGACCTTCCCTTCCCACCAGCC
GACGATGTAGTTGCCGCTCTTGCCTTCGGCCGCACGCCAGTCGCTTTCGTCCATCCCGAA
GTCGAGCTTCGTGAATTCGCCTACGCCTGCGCCGAGCGGCAGAATGTCCTTGATCAGTTT
GGTCATCTGAATCTTTCGTCTCTCGTTTGAAAAAGCAGAGACGAAGTTACCGATTTACAC
TGCGCCGGTATGCCCCCCTGCAGGGGGGACAAACCGCGTTTTGCGGCGCGCACGGCAATC
GCGCGCGCCGGTATTTCCCCTTACTGACGTTTCGCGCGGCGGACGCTAAAATCCGCGCGC
TTTTTCCGCAGGCTTTTCATCGGGGGACCGCATGCTGCTGAACGTGAACCCCTTCCACCG
CGACAACGACCGCTTCAACGTGTCGTTCAAGGCGCTCGGCGAGCTGATCGAAACGGTCGG
CACGCCGCATTTCGTGCCGCGTCTCACGCAATTGCTGAACGAAGTGGTGCCGCTCGACGT
GCTGCACGTCGAACGCTCGCGCGTCGACGGCGCGATGCCGACCGGCTATCGCTGCGAATG
GATCGGCAGCAGCGGGATCGGCACCGCGAGTGCCGAAATCTCCGACGTGATGACGCTCTA
CTACGAGCGCTTTCTCGACAGCGATCCGCTGTTCGCGGGGCTGCGCGGCAAAACCGGCAC
GATGCTCGTCGTGCGCGACATCGCGGCGATTCCGCCCGGCGAATTCCGGCAGCGGCTGTT
CGACGACGTGCGGATCGGCCACGAATGCGTGCTCGCGCGCGGCACGCGCTACGCGCAGCA
TTCGATCGCGCTCGAGCGCGGCCGCGACCGGCCGCCGTTTACGCTCGCCGAGATGAACCG
CTTTCGCAGCATCAGCGACGTGCTGTTTCCGCTGCTCGAACTGCATGCGTCGACCACCGC
CGCGCGGCGCGTCGCGCATCCGGCGCCCGACGTGCATCCGCTCGCGCAGTTCGATGCGCG
CATCGCGGCCGACGGCGTGAAGCTGTCGAAGCGCGAATACGAAACCTGCAAGCATCTGCT
GTCGGGCAAGACCGTGCCCGAGACGGCCGAGATCCTCGGCGTGCGCGTCGCGTCGGCCGA
GTCGTACGTGAAGCGCGCGTTCGCGAAGCTCGGCGTGCGCACGAAGCGCGAGCTCGTCGC
GTGGGGCGCGGCCGCGCCGCTGCCGGCCGCCGCGCGCGGCGATGCGCACGATGTCGCGCC
GGGTGACGACGCAGCGCCGAGCGCCGCCGCCGACTGACGCACGGCCGCGTTGCGCGCACT
CGATGCGGCGGCGCTTGTTGCATCGAATGTCGTCGATGTGAACGTTGCGACTTCAAAATC
TTCGCGCCTGCGTTCTCCTCTACCATCGGCCGATCGCTTTCGATCGAACAGAGGAGACGC
CCCATGCACCGCGAACTGAACCAACCCATGGGCGGCAACGAGATGCCGCGCTTTGGCGGC
ATCGCCACGATGATGCGCCTGCCGCAGGCCGACACGACCGACGGCCTCGACGCATGCTTC
GTCGGCGTGCCGCTCGACCTCGGCACGTCGAACCGCTCGGGGTCGCGCTTCGGCCCGCGC
CAGATCCGCGCCGAATCGGTGCTGCTGCGCCCCTACAACATGGCCACGCGCGCCGCGCCG
TTCGATTCGCTGCAAGTCGCCGACATCGGCGACGTCGCGACGAACCCGTACGACCTGAAG
GATTCGGTGCGCCGCATCGAGGAGGCGTACGACCGGATCGTCGCGAACGGCTGCCGCCCG
ATCACGCTCGGCGGCGATCACACGATCGCCTGGCCGATCCTGCGCGCGCTGCACCGGAAG
TACGGCAAGGTCGCCGTCGTGCATGTCGATGCGCACGCGGACGTCAACGACACGATGTTC
GGCGAAAAGATCGCGCATGGCACGCCGTTTCGCCGCGCGGTCGAAGACGGGCTGCTGCAA
TGCGACAAGGTCACGCAGATCGGGCTGCGCGGCACCGGCTATCACGCCGACGATTTCGAC
TGGTGTCGCGAGCAGGGCTTCACCGTCGTGCAGGCCGAGGCATGCTGGAACCAATCGCTC
GCACCGCTGATGGCGCAAGTGCACGAGCGCGTCGGCGACACGCCCGTCTATCTGAGCTTC
GACATCGACGGCCTCGATCCGTCGTTCGCACCCGGCACCGGCACGCCCGAGATCGGCGGG
CTGTCCGTCCAGCAGGGCCTCGAAATCGTGCGCGGAATGAAGGGCTTGAACATCGTCGGC
GCGGATCTCGTCGAAGTGTCGCCGCCGTACGATCCGGCCGGCACCACGGCGCTCGTCGGC
GCGAATCTCGCGTTCGAGATGCTGTGCGTGATGCCCGGCGTCGCGTACCGCTGACCCGAA
ACCGAACACCGACCGACAGGATGAACCTCATGTCCACCGTTGAACGCTCCCCTTCCGCCG
CGACGCTCGCGCTGCCCGCGGCGCAGATCGCCGGCCGTGCGGTTCGCACGCATTCCGACA
CGGCCGGCGCGCCGATCTTCAACGCGTCGACCGGCGCGACGATCGGCTGGCAGGAATTCG
CGACTGCCGCGCACGTCGACGACGCGGTACGCGCCGCGCGCGACGCTTTCGCGGGCTGGC
GCGACACGCCGCCCGCCGAGCGCGGCCGGCTGCTCGCGGCGATCGCCGAACGCGTCGAAG
CCGAACGCGCGCGGCTTACGGCACTGCAAATGCAGGTCAGCGGCAAGCCGCCGTTCGAAG
CGGACGCCGATGTCGGCGACGTCGCCGCCACGTTCGCGTACTACGCGTCGCTATGCGCGG
ACCCGGCGACGTTCGCGGCCGAAGCCGTTGCGCTGCCGAGCGAATCGTTCGCGGCCGAGC
GCTTTTACGACGCAGTCGGCGTCGCCGCGCTGATCGTCCCGTGGAACTTCCCGATGGTGA
CGACCGCGTGGAAGCTCGCGCCCGCGCTCGCCGCCGGCTGCACGGTCGTGCTGAAGCCGT
CCGAGCTGACCTCGCCGGCCGAGCACGCGCTGCTCGAGATCGTCGCCGCGGCCGGCGTGC
CGGCCGGTGTCGTCAATGTCGTGAACGGCGGCGCCGACGTCGGCGCGGCGCTGACCGCGC
ATCCGCAGATCGACAAGATTTCGTTTACGGGCAGCACCGCGGCCGGCCGTCACGTGATGC
GAGCCGCGGTCGCCGATATGAAACGCGTGACGCTCGAGCTCGGCGGCAAGTCCGCGCTGA
TCGTGCGCGACGATGCCGATCTCGAACTCGCGGTTTCGCTGGCCGTCGCCGGTGCATTCA
CGAACGCCGGGCAGATGTGTTCCGCCACTGCGCGCATCCTCGTGCACGACAGCGTGTATC
GCCGCTTCATGGCCGCGTTCGAGACGGCCGTGCGCGCGCTCGTCGTCGCGCCGCCGGATG
TCGCCGATGTTGCGATGGGGCCGCTGATTTCGGCCGCGCAGCGCGCCCGTGTCGAGGCGA
TGCTGCAACAGGGCATCGACACCGGCGCACGCGTCGCCTTCAGCGGACGCGTGGCCGATA
CGGGCGGCGACGGCTATTTCATGGCGCCCGTCGTGATCGCCGAGCCGGCCGCGGACAACG
TGCTGTGGACCGACGAAGTGTTCGGCCCGGTCGCGTGCGTGAAGTCGTTCCGCACCGACG
ACGAGGCGATCGCGCTCGCGAACGACACACGCTATGGCCTCGTCGCGACCGTCGTGACGC
GCGACGCGGCGGCCGCGCGGCAGTTTCAGGCACGCGTGCGCGCAGGGCTCGTGTGGATCA
ACGCGCCGCAGCTCATCTATCCGCACGTCTGCTGGGGTGGCTTCGGGCTGAGCGGCATCG
GACGCGAACTCGGCGTCGTGGGCCTGCGCAGCTATCAGGAACTGCGGCACGCGATGCGTG
CGGTCGATTGACGGTGTCGCCGCGCGGCGGTCGATGCACGACGTGGCGCGCGGCGGCTTC
GTTCGATGCGGTCAGCGAGAGGGCACGCTTGCCGGCGCGCGGGCGACGAAGCGAGCCGCG
TGAGAACCGCCGGCGAAAAGCAAAGCATCGCCACGCGGACGTCCGTCCTGCGGACGCCCG
CGCAGCGTCGCCGTCGCGGTGCGCGCGATGCGTGCTATACGCCGCGCGTCAGTTGTATCC
GAGAATCGCGACCGATGCGACGTCGGGCCGATCGACGCTACCGACGAGCGACACCATCGG
CTCCTGCAGCACGGCCTGATACGACGTCACGTGCGCTTCTTCGGGCGCGCCGGCGTGATC
GTGCATCGGCTCGTCGAAGCCGTCGAAGCCGTCGAAGCCGTCGAAGCCGTCGAAGCCGTC
GAGCAATTCGGATGGGTTCAGCGAAAAAGTCATCTCCGTTCCTTTGATACGTAGTCGTTT
GTTTTAGCTTGCCTGCTTCAATGCGGCGACTCGCACGGCGCCGCCGTCGTGTGCGGCTTC
CGCGTGCGCGAGCTGCGCGCGCGTGCGCCGCGTGATGTGGATCACCGCGAACACCACCGG
TGCGATCAGCAAGCCTTCGGCGAGCTCGGGATCGACCGGCAGCTTCATCACGTGCAGCGC
CTTGAAGGCGGCGGTGGCGAGCGACAGCACGTAGTACGAGATCGCGGCGACCGAGAGCCC
TTCCACCGCATGCTGCAAATGCAGCTGATTGCGTGCGGTGCGCTCCATGCCGGCGAGCAG
CCGCGTGACGTCCTTCTCCTGCGCGAGATTCACGCGCGTGCGCAACAGATCGACCGCACG
CGCGATGCGCGCGGCGATCTGTTCGTGACGCGCCCACACGCTGCGGCACGTCTCCATCGC
GGGCGCAAAGCGCCGTTCCATGAATTCGGCGATCGTCGGCATGCCTTCGATGCGCTCCTC
GCGCAGTTCCTGAATGCGCGCGAGCACGAGCTTCTCGTAAGCGCGCGACGCGCTGAACCG
GCCGCCCGCGCCCGACAGCGCTTCGACGCGCACCGCGAGATGCGTGAGCTTCACGAGCAG
CGACGCATCGTCGTCGCCGGCGCCGCCCGCATCCATCTGCTGCATCAGCGCGTGCAGCGA
CGCGTGGATCTCGTCGAGCTCGCCGCTCATCCGGCGCGCGACCGGCAGCGCGAGCAGCGC
CATCATCCGGTACGTCTCGATCTCGTATAGCCGCTGCAGCAGCCGGCCGCCCTGCTCCTC
GCGGAAATCGTCGTCGACGACGAGAAAGCGCATGAAGCCGTCGTCGCGCACGTGCCAGTC
GCAGAACACCTTGCCGCCGCCGAGCACGTTGCTGCCGACGAGCACGGGCCCGTCGATCCA
GCGCCGCAGATCGGCGCACACGAGCCGCGCGGCGTCGCCGGACAGCAGTTCCATGCGCAC
CGCGACGAAGCGGATGCCCGCGAGCCGCGCGAACCACGCGGCCGGAATGCCTTCGATCGC
AAGATCGTCGAAATAGCCGGTATCGCGGCGCGGTGCGACGAACGTGAACGTCGAGAACTC
GGTGTGGCGCTCCCACTTCAGATACCAGCCGCAGCGCGATTGCGCCGCATGGTGCGTCGC
GCCTTCATGCGGCGCGGCCATGCCGGTGTCGCGACACAGCGCGTGCAGCAGCGTTTCGTG
GAGATCGGGTTGCCCGTCCGCGTACACCGCGTAATGGGTGAGCGACACGGCTTCGGCGAT
CCGCAGAAACGGCCGGGCATGCAATTCGGCGGCCAGTGCGGCGCGCAACGGATGGTCGAT
CATCGATACACCACGCTTTCCTGTTCAGTGCTGCACGCCGTGCCGCATCGGGACGATACG
GCCGGCTTGATTCCACTATGGCAGACACATAGCAACAATAAAAACGCATAATGTTGATCG
TTACCTTCAATTTTCCTGATACCGATGAAGATGCTCGATCACGACGTGCTGGCCACCGTC
GTCGCCGTCGCGGAGACCGGCAACATGACGCGCGCGGCCGAGGCCGTGAACCGTTCGCAG
TCCGCCGTCAGCATGCAGATCAAGAGCCTCGAGGACGCGATCGGCCGCCCGCTGTTCGTG
CGCAAGCCGCGCAGCATCGTGCTTACGCGCGAAGGCGAGGTGCTGCTCGGTTTCGCCAGA
CGAATGCTCGCGCTGCGCGACGAGGCGTGGGCGGCTGTCGTGCGGCCGGAGGTGACCGGC
AAGGTCGTGATCGGCGTGCCGGACGACTATGCGTCGTCGCTGCTGCCGTCGGTCTTGAAG
AAATTCTCGGCGACTTATCCGAAGGTCGAGATCCAGGTGATCGGGCTGCCGAGCAGCGCG
CTCGCGCCGCTGCTGAAGGACGGCACCGTCGATCTCGTGTGCGGCACACGTGTGAAGGGG
TTATCGGGCGATTTCGTGCGCCACGAGCCGATGGCGTGGGCGGCGATGACGAACGGCCCG
CGCGTGTGGGAAGAACGGCCGCTGCCGATCGCGGTGTTCATGCCCGGCAGCGTCGCACGC
GAGAACGCGATCCGCAGCCTCGAACGCGCGAAGGTGCCGTACCGGACGTCGTATGAAAGC
CCGAGCCTGCTCGGTCTGCTCAGCATGGTGGAAGCGGGTCTCGCGGTCGCGCCGCTTGCG
CGCTGCGCGATTCCCGCGCAGCTGTCGATGCTCGGCCGCTCGCACGGATTGCCGGACCTG
CCGCCGCTCGAGCTGATTCTCGCGCGCAGCACGAAATCGAAACGTCCGCCGTGCGACTTT
CTCGCCGAACAGTTGATGGAGGATCTGCAGCGTCAGACCGGGCAGGCCGGCGACGCGTAG
CGAGGCCGCACGCCGTATCGCATGCGGCGCGGCCCCGCGATGCGCGGCACGGCGGCAACG
CGGCCTGCCGTGCGACGCCGTGGCGTCTGGTGCGCCGTCACTTGGGTACGCCGAAGCCTG
TCATCGCGAGCGCCGCGTTGACGATCGGCGCGACTGCGTCGACGAGCGCTTCGAGCGTGT
CGCCGCGCACATGCCGTCCGGGCGGCGGCACGAATTCGACGCGGCGGCCGCCCCATTGCG
AGCCGGCCGTGACCGACAGCGTCGCGCCGAAGTGGTTGCCGTGACGTCGGCCGAACACGC
CGATGCGTCGCTCGGCCACATAGGCCTGCTCGGGAAGAAACAGCCGGATCTCGACGGCCA
CCTGATGCGGGTCCGCCGCACGCGCGTTCGCGTCGATGCCGGGCTCGAATGCCTTCGCGA
CGCGGAACGTGACGTGCGAGTCCCATGCGGCAAGCGGGCCGCCCGCTGCGTCGACGCGTT
CGGTATCCACCGACCACTGGTGTCGGTCGGGCACCTGGATCGCCTGGCGTAGCAGCACGT
CCGCCGCGCGAACCGTCATCATGATCTGCCGGGCGAGCTGCCTGCCCGACGGCAGCGCCT
CGACACGCGCGCGGCGGCTGACCGGGCGCGCAATATGCACTTCTTCCGTGAGGTACATGA
ACCCTCCGTTATTTGGGCCAGCGCCGCGCACGCCGCGGCGCACCGACGTGAGCCGCCGGC
TGACGCGACATGCGACGCGCGGGCGGCGAATGGATAGACAGCAATTGCCGTTCCTCCCCG
GCCGCGGCCGGCGCGGCGCGGCGGAGGACCGTATGTGCGCCTCGTCGGGCGCGAAAAGCG
TTTTTCGGGTCGGGTACGGGCTTTTGGGCGAACGCCGTCGCGTGTGGCGGCCGACCTCCT
CGCGCACGCCGGGGCGGGGCCCGGCGCGGGTAGTGCAACTGCACCACGTGGCAAAAACCG
CGATGGCGATTCGGTCGACAGGAAAGGGACATATGGCGGCGGTCGGCCGACGCAGAAGGT
CGGCTGTTGAAGATGTAGCAAGCTTGCGACAACCGGCATAAAGGCCGTGCAAAAAAGCGG
CCTGCTCGTGCAAAAACGTCATGCGCCCCGAGCGGAGCCGCCGCACGGCCCCGCCAACCG
GCCTCGCCGGCGACTAGGCGAATGCCTCGACCGACACCCGCCGCCGCTCGTCGACCATCG
CCTCGATCAGCGACACGAGATCGTTGGTCAGCGGATCGCAGATCCCCGGCGAGCGATGCA
GTTCCAGATCGGCCGCCGGCAGCGACGGAAACCCGTCTGCCTCGTCGAGCACGCGCCAGT
TCTCCGGCAGCGTGCAGCGATCGATCATCGTCACGGCCGCGCCGTGGTTCACCGCGATCT
TGATGCCGGTCGGGCTCTGGCTCGTGTAGACGACATGAAACGGCCGGTCGATCGTCGCGA
GCGCCTGCAGGCCACGCTGCCGGTAGCAACACGTTTCCGGGAACAGCGCGAGCGGCACCG
ACGCATGGCGGTCGAGCGCGAAATCGCGATGCGCAGCCCATACTACGTCGTGCCGGCCGA
GCAATCGCCCGCCCGGCGCCGCCCCATGCCGCACGATCAGCGCGACGTCGAGCTCGCCGG
CGTGCAGCCGTTCGAGCAGTTCGAGCGACATCCGGCAATGCACATGCAGGCGTGCGCCCG
GCCGCAGCGCATAGAACGATTTCAGCAGGTCGGGCAGCCACAGCTCCGCGTAATCCTCGG
GCAGCCCGAAGCGCACGATGCCGCGGTCGCTGCTGCTCTGCTTCAGCGCGATGATCGCGT
CGTTCTGCACCTGGATGATCCGCCGCGCATGGATCAGGAAGTTCTCGCCATCGCGCGACA
GTTCCAGCCGCCGGCTGTTGCGCATGAACAGATGCGTGTCGAGCCGTTCCTCAAGCGTGC
GGATCCGCAGACTGATCGTCGACTGCGTGCGATGCAGTTGCCGCGCCGCCGAGGTAAAGC
CGCCGCTCTCGACAACGGCGACGAATGCCCGGATCAGCTCGGGATCGAGCGAACTGAGCT
TCGACCAATCGGGCTTTTGAATGGCAGCCATCGGAATTACTCGCTTTCGAAAATGGAAGG
GAGGACGAAAGATGGGGCTCGGGATTCGAGGTAGGCCGATTGTTGTCCAAACGCCGCCGA
CCCTCCACCCCTGCCCGGGTATGACAAACCCGGAGCCGGCACCCGTCCGTCTGCCCGCCC
GCACCGTCCCGCGCATCCGCGCGGCGGCTGCGCGCGTCCGTCCAGCGGGCGATTCCGGGC
GGGATTCAGGGCTTTCCCGGAGACGACGAAAACTCATATCCCGATCAGAAAACATCGATT
CACCGGCTGCGCCGCGGCCCACCACAATCGCTGCACACCCAACCTCATCGACGAGACATC
GCAATGACCGCACAGCAACCCAGACAGCTCTACATCGGCGAAGGCTTCGAAGGCCCCGGC
GTCAACCTCGCGCACATCAACGTGCTGATCGGCCCGCGCAACGGCCCGGCCGGACAGGCG
TTCGCCACCGCGCTCGCCACGCCGTCGGCCGGCCATGCGCCGTTCGTCGTGATCGCGCAA
CCGGGCGTGCCGACCAAGCCGCTCACGCTGTACGTGAACAAGGCGCAGATCGACGGCGAC
TTCCACGGCAATGCGACCTGGGGCGCATCGCAGGCCGGCATCGCGAAGGCGGTGGCCGAA
GCGCTCGAGAACGGCACGCTGCCGCCCGAAGCGGAGAACGACTGGGTCGTCGTGTCGGCG
AACTGGGTGAACCCGAAGACCGACGATCTCGACGCCGTGTTCGAGAACAACTACCGCGCG
TGCCGCAACGCGATCGTCGCCGCGATGGAAGGGCTGCCGCATCGCGACGCCGTGTTCGCC
GCCGCACGCGACGTATCGAACCCGTTCTACACGCCGAAGAAAAACTGACGACGACAAGCG
GCCGCCACAGGCCGCACCTGGAGGAAACATGGAATACGTCCGCCTTGGCCAGTCCGGCCT
GAAGGTGTCCCGCCTGTGTCTCGGCACGATGAACATGGGCACGCCGCAATGGAAGCCGTG
GATCTTGGACGAAGCGCAGAGCGAGCCGATCGTGCGGCGCGCGCTCGACGCCGGCGTCAA
CTTCATCGATCTCGCGGATTTCTACTCGACCGGCGTCGGCGAGGAAGTGGTCGGCCGCAT
CCTGAAGCGCAACGCGCGCCGCGAGGAGCTGGTCGTGACGACCAAGGTCGGCTACGACAT
GGGCAGCTATCCGAACGCCGGCGGTCACTCGCGCAAGCATGTGCTCGACGGCATCGACGG
CTCGCTGAAGCGCCTCGGGATGGATTACGTCGACATCTTCATGCTGCACTTCTTCGACGT
GAACACGCCCGTCGAGGAAACGATGAGCGCGATGCACGACATCGTGCGTGCCGGCAAGGC
GCGCTATATCGGCGTATCGACGATGTACACGTGGCAGTTCGCGAAAATCATGCAGGCCTG
CGAGCGCAACGGCTGGGACAAGCCGATCAACATGCAGCTGCAGCTGAACCTCGCCTATCG
CGAGGAAGAGCGCGAAATGATCCCGTACTGCATCGACCAGGGCGTCGGCGTGTCGGTGTT
CAGCCCGCTCGCACGCGGCCTGCTCACCTGCGAGCCGCAATCGACGCGCAATCAGACCGA
CTTCTTCACCGCGCAAATGTATGGCGATGCGTCGTCGCTCGCGATCGCCGAATCGGTCGC
GAAGGTCGCGAAGCGGCGCGACGTCCCGCCCGCGCAGATCGCGCAGGCGTGGGTGCTGAG
CCGTCCGGGCGTTGCGAGCATGCTGGTCGGCGCCGATTCCGTCGAGCAGTTCGACAGCGC
GCTCGGCGCGCTCGAAACGCAGCTCACCGAAGACGAGCTGTACGAACTCGAACGCAACTA
CACGCCGTGCGATCTGATCAACGACTACACGGCCGGCAAGCGCATCGCGCGCACGCCGCG
TCCGGCGCAGGGCAGTTTCGCGGTTGACTGAAGGAACCCATCACGATGAGCGAATTTCTG
AGGAGCGGCCATTACATCGGCGGCGAATGGTACGAGCCGCATGCGGCAAGCGACGCCACT
TACGCGGTGCTGAATCCGGCGACCGGCGAAACCATCACGATGGTCGCGAAAGGCGGCGCC
GACGATGCGCAGCGCGCGATCGACGCGGCCGCACATGCGTTCCCCGCGTGGCGTGCGCTG
ACCGCAAAGGAGCGCGGCGCACGCGTGAGGCGCTGGGGCGAGCTGATGCTCGAGCATCGC
GACGCGCTCGCCGAGCTGCTGACGCGCGAGCAGGGCAAGCCGCTGGCCGAAGCGCGCGGC
GAAGTGGCGTACGCAGCCAGTTTTCTCGAATGGTTCGCGGAAGAAGCGAAGCGCATGTAC
GGCGACGTGATCCCGAGCCCGAAGCCGAATGCGCAGATCGTCGTCACGCGCGAGCCGGTG
GGCGTCGTCGCGGCCATCACGCCGTGGAATTTCCCGCTCGCGATGATCACGCGCAAAGCC
GGCCCCGCGCTCGCGGCCGGCTGCACGATGGTGCTGAAGCCTTCCGAGGAAACGCCGCTG
TCCGCGTTCGCGCTCGCGGTGCTGGCCGAGCGCGCGGGCGTGCCGGCCGGCGTGTTCAAC
GTGGTGTCCGGCGATGCGGTCGCGATCGGCGAAGCGCTCACGCATTCGCCCGTCGTGCGC
AAGCTGTCGTTCACGGGCTCGACGCGCGTCGGCAAGCTGCTCGCGAAGCAGTCGGCCGAC
ACGCTGAAGAAGCTGTCGCTCGAACTCGGCGGCAATGCACCGTTCATCGTGTTCGACGAC
GCCGATCTCGATGCGGCCGTCGCGGGCGCGATCGCATCGAAGTTCCGCAACACGGGCCAG
ACTTGCGTGTGCGTGAACCGCTTCCTCGTGCAGGATGGCGTGTACGACGCATTCACGCGC
AAGCTCGCAGACGCCGTGAGCGCGCTGCGCGTCGGCAACGCGCTGGCGGGCGACGTCGAT
CAGGGCCCGCTGATCAACGATGCCGCACTCGACAAGGTCGAGCGGCACGTCGCCGATGCC
ACCGCCAAGGGCGCGACCGTCGTCACCGGCGGCAAGCGCCATGCGCTCGGCGGCACGTTC
TACGAGCCGACCGTGCTGATCGACATGACGCCCGATATGCTGATCGCCGAAGAGGAAACC
TTCGGCCCGGTCGCCGCATGCTTTCGCTTCGCCACGGAAGAAGAGGCGATCGCCGCGGCC
AACGACACGCCGTTCGGACTGTCCGCGTATTTCTACACGCGCGACCTCGGCCGCGCATGG
CGCGTGTCCGGCGCACTGGAAAGCGGGATGGTCGGCGTCAACGACGGGATCATCTCGACC
GAAGTCGCGCCGTTCGGGGGCGTCAAGCAATCGGGGCTCGGCCGCGAAGGGTCGAAGTAC
GGTCTCGACGAATATGTGGAACTGAAGTACACGCTGATGGCCGGTCTCGGCCGCTGACCA
CCGACCGCTCCCCGCGGTCGATCCGCGCCGCGCGCCGTCCGGACGCGCGGCGCCCTGCAC
GGCTTCGCAGCGGCGTTTCGCCTCCGCGCGCCGCATGCATACACACAACAATTCAGGAGG
CAGCTTGACTCAAGCCAACGTTTCATCCGGCACGGCGCGCGCCCTGCCGCTTTCGCGCGG
CGCCGATGCGCCGCATCGCGCCGTCGCGCTCGACGACGTGCCGCTCAATCGTTTTCACGT
GAAGATCGCCGGCCTCACGTTCGGCGCGCACTTCACCGAGGGCTATACGCTCGGCACGAT
CGGCTACGCGCTGGCCGCGCTCGGCAAACAGATGCCGCTCGATGCGTTCTGGATGGGGAT
GATCGGCAGTTCCGCGCTGATCGGCATCTTCTTCGGCAGCCTCGTGTTCGGCTGGCTGTC
CGACCGGATGGGTCGGCAGAAGATCTTCCTGACGAGCTTCGTGATCATCACGGCAGCCGC
GTTCGCGCAGTTCTTCGTCAGCTCGCCGCTCGAACTCTGCGTGCTGCGCGTACTGATCGG
CTTCGGAATGGGCGGCGACTTCACGGTCGGCCACGCGATCCTCGCCGAATTCTCGCCGCG
CAAGCAGCGCGGCGCGCTGCTCGGCTCGTTCAGCGTGATCTGGACGATCGGCTATGTCGC
CGCGAACGTGCTCGGCCTCGCATACAGCGACGTCGCACCCGACGCATGGCGCTGGCTGCT
CGCGTCGGCGGCGCTTCCGGCGCTCGTCGTGCTCGTGCTGAGAATCGGCACGCCCGAGTC
GCCGCGCTGGCTGCTCGGGAAGGGCCGTGAGCGCGAGGCACGCGCGATCGTCGCGAAACA
TTTCGGGCCGCACGTGATGCTCGACGGCACGATCGAGCCGCATGCGCACGGCGGCTTCGC
GCGGCTGTTCCATCGCGATCTGATCCGCCGCACGGTCTTCAACTGCGCGTTCTTCGTATG
CCTCGTGATTCCGTATTTCGCGATCTACACGTTCCTGCCGACGATCCTGAAAACGATCGG
TCTCGCCGAAGGCTTCGGCGCAGATCTGCTGCTGAACGGCTTTCTGGTGCTCGGCGCGCT
GATCGGGATCTGGCTCACGATCCGGATGTCGCGGCGCGGCTTCCTGATCGGTTCGTTCGC
GGTGACGTGCGCATCGCTCGTCGCGCTCGCGGTGCTGCCGTCGTCGGCGGCCGTCGCGAT
GATCGTCGCATTCGCAATCTTCACGCTCACGATGTCGGCGTTCAGCAATCTCGTCGGCGT
GTTTCCGCCCGAATGCTTCCCGACCGAAGTGCGCGCGTGCGGCGTCGGGCTCGCGATCGC
GTGCAGCCGGCTCGGCTCGGCCGTCGGCACGTTCCTGCTGCCGGTCGGCATCGCGACGCT
CGGCTTCCACGCGACGATGTTCGCCCTCGCCGGCGTGCTGCTGGTCGGGATGATCGTGTC
GATCGCGTGGGCGCCGGAGACGAAGCATCTGACGCTGGAGCAGGCGTCGGGGCATTGAGG
GACACGTGAGGCGGGCCGCTTCGGCTGCGTGCGCGACGCACGGGCGAAAACGGGGGCCGA
AGCGCGGCGTAACGGCGCCGGGCCGCTATGAATGCGGCGCGCCCGCACGCCGTTCGGCCT
GCTGCCTGGCCGTTCGGCTGACTCGGCGGCCCGGATGCTCGACGATATGCTGGGGACTCT
GCCCCTTCGTCCCCGGCCATGTCCACCCAGCGTGTCGATCTCAGTCATGTTCTGCCGTAC
GAGACCACGTACTTCGACGATCGGCTCGCGGTCGATCGAAACGATCTCGACATACCCGCA
TTGCTCGGCGTGGACGGCGACGTCTCCGACGAGCTGCTCGTTTCATTGTGCGGGGCGCCG
GCCGGGGCGGAGATTCAGGCCTATCTCGACAGTGCAGACAGGTTCACTCTAGCCGTCACC
CACTCGACATTGATCGAGTCGGAGAATCGTGTCTCCGTGCTTCAGACTTCAGACACGTCC
GTACTCGAACTGGGAACGATCGATCTCGTCGACAACGCTGTCGCAGGACTCGGCGCGGTA
ATGCTCTGGCGGATCGTCCGCGCATGCGCTAAGTTGGGGATCGCCTGGATCATCGCCTTC
GCGGTAGGGGGGCGCAAAGCCGCGCCGGAACCCGGTGGCCCGCGGCTTTACGGGTACTAC
GCATGGCCACGGTTCGGCTTCGATGCGCCGATTCCGGATCGGCACGGTGATGAGGCCGCA
CTGTTTCAGTATTTCCGCGGCTATCCGGCCGGGTTGGCGGACGGTTCGCTTCGATCGCTG
CGCGCGCTCTACGGCACGCGATTCGGGCGCGACTTCTGGCGAGTCGCCGGGTCTCATCGC
TGGATGACATTCGACGTTGCACCGCATGGCGATTCGGTGCTGACGCTCCAACGCTACCTG
ATCGAGAAGGGGATTTACGCATGACGAAGAAGCACTGTCCGATTGCCGGATTCCGGATCG
CGAAGCCTGTCGCGAGGCGCAATCGCGCGATGAACCAGAATCGGCCGATTCGCCTCTCGG
AGATACGGCAGCTCATTGGCGAGCTCGTCGCGAGCGGACGCCGCGACGACGGCGGGATGC
CGGCCGCGCCCATGCCTGCCGCCGCGCACGGCGTCTCGCCCCCTGACACGCCGCCGGTGC
TCCCGCAAAGGAAAGTCTTCGACGTGGCGCGCATCGATCGCTCGAAGAGCACGCTGCGTG
TCATCACACTCGCCGAAGCGAAGGCGAGAGGCCGCCGGGAAACGCTCGCGCACTTCGGAC
TCGATCCCGACCTGTAGCCGGTGCGGGCGCTGCAGAAACAGCTGATCGAAAAGAGGATTG
ACGAATAACCGAAAAGCACATGCCGATCACCGGCTTCCGGATCGCGCGTCCCGCGAAGCG
CGGCCGACCGATGAACCAACATCGTCCCGTTCGCCTCTCGGAGGCGCGCCGTCTCCTTGA
CGCACTCGTCACACGCGAACTCCATCACAGCCTCGCGCGGGTCATGCGCAACTCCGCCAT
CGAGCACGACGTACGGGCGGCTACCGCCCCGGCCGTTCCGCAACGACGAGCCGTCTTCAA
CGTGGGACGCATCGATCTCTCGAAGTGCCAGTTGCCCATCTTCTCGGACGCGGAAGCGGA
AGCCATGGCGCGCCGGCGAACACCCGCGCACTTCGGCCTCGATCCCGACCGGTAACCCGC
CACGCGAAAAAGAAGCGGCTCAGGCCGGTAACGATTTCGCCGCGCCTGCTTCCGAAACGA
TCGTTGACAGATCCAGAAACGGGAAGCCCGGCACGGCAAACGCGGACCGAACCGATCCTT
TCCTCCAACCGTTCAGCCGCGTCCGAAACCCGCGCCCTTACCCCCTCCCCGATCATCGAC
GGCCGGATGCAGAAGGCGGGACGCGCTGCATCCGCCACGCACCCAGCGCCTTTTCTCGAA
CGAAAGAAGGCGGAAAATCCGCCGCCAAGCTCAGAACAGAATGCTTGCGTAGTCCCGTGC
GCCGTGCAGCACATGCAGCACGTCGATCTGCACGGGAGGATCGCCTTTGACCCGATAGAA
AATCTGGAAATTGCCGTATCCGCGATGCCGCACGCCGTAAGCTTCGAAGCGCGGCACCAG
TGGAAACGCGAACGGCATCTCGGCAAGGCTCAGGCATCTTTCGCGAAGCTCCCGCACGAA
CGTGATCGCGCGTTGCGGATTGTCGCGCGCGATGTAATCGGCGATCAGCTCGAGTTCGGT
TATCGCAAAACCGGACAGGCGCACGGTCACGCCTGACGGTCCGCCTGCGCTCGATACTTC
GCTTCCAGACGATCGAACACGTCCGCCGCTTCTGCGCCGCGTCCCGCGTCCGCATCGGCG
ATGCTGCGCGCGATCACGGCATCGAGTGCGCTCAGCTGTGCTTCGCGATCCTGGATCAAT
CGCACCCCTTCGCGAAGCACTTCGCTTTTGGACCCGTAACGGCCCGACTCGACCAGCTTC
GCGACGTAGCTTTCCAGCTGCGGGCCAAGGTCGGCACTGATCATGTTGCCCTCCGTGCGG
CATGGATTCCGATGCGGGCAGGTTAGCCGGATTATCAACTATTATCAAGAACGGGCCCTC
CTGATGAGTCTCGACTTCGCCCCTTTTCGACCGGGCGGATGGTGCGGCACGCGTATCGGA
TATGTTCGCCGACATGCGGCGCCGCTTTGCCTTCGTCGGCGCAGCCATTCCCGATTTCGC
CGTCCGCACCCCGATCATGATCGACGACATCGACACGTCACAAGTCGCCCCGATGGATAA
CGTCAGTCACCCTCTGGAACCGGCCAGTCGCCACACGCGGCGAGCCGCGGCCCGCAACGA
TCCCCGCACGCCTACCCCTTCCTCGCAGCCTGCCCTCTCAACCAGGCAGCAAACGCCGTC
ACATGCTCGAGCGCGACGCTCTCCGGCTCGATATCGAGCCAATACCCGAACGGCCCGATC
GGCTGCACCGGCGACAACCGCACCAGGCTGCCCTCGGCGATCTCCTCCTCGATCATGTTC
AGGTCGACCACCGCGAGCCCCGCGCCCTTGCGCGCGGCGCGAATCGCCTGTTCGAGCGTC
GAGAATTCGATGCCGTCGCCGATCCGTGCGGCATCGACACCTGCCTGCTCGCACCAGTCG
GCCCACAGCGTCAGCCGCTTGCCCTCGTGCAGCACGTGCAGCGACGGCAACCGGCCGAAC
AGCGCATCGAGCGTGTCGCCGCGATAGCGCGGCGCACCGACCAGCGCGTGCCGCTCCATC
ATCAGCAGTTCCGACTGCATCCCGGGCCGCACCGTGCGGCCGAAGCGGATGTGGCAATGG
CAATCGTCGGCCGGTTCTGTGCGGATCGACAGTTCGACGTCCGGCAGCGCTTCTGCGAGC
GTACCGAGTCGTGGCGAGAACCATTGCGTCGCGAAGGTCGGTGGCAGCGACACCGTCAGG
CGCCGCTTCGCGCCCGGGCGCCCGCCGGCGACCTCGCCGATGCCGCGCTCGATGGTGTCG
AACGCCTGCCCGACGAACGGCAGCAAACGCTGCCCCGCTTCCGTCAGGCGCACGCCTTTG
TGGTCGCGCTCGAACAGCCGCACACCGAGCGCATCCTCGAGCAAGCGGATCTGGCGGCTC
ACGGCACCCTGCGTCACGCACAGCGACACGGCCGCGCGATTGAAGCTCAGATGACGCGCG
GTTTCCTCGAAAAATCGCAGCGCGATCAACGATGGCAGGCGTCGCATGATGTGTGTTCCT
TGTGTCCGTCTCGCTGCCGGTCGGCCCCGCCGGCACACTTGCGGGCAGCTTTATCGCAGA
AAAGCGCGCCGCGCGGCAGGCGGTGAAAACCCCGATGTCCGGCACCGACGATTCCGGTCA
TGGCGCGCCGCCGTCGCGCCCTCTCGCATCGGGCCGGGCGGCTGCATACAATAAGCATCC
CGCACAAAACGACGCCCCGCCCCGTGAGACGCAAGATGCCGGCGCTGAATGCGCTGAAAG
CCTTCGAGATGGCCGGCCGCACCGGCAGCTTCACGCGAGCTGCCGAGCTGCTGAACGTGA
CGCAGAGCGCGGTGAGCCGTCAGGTCCGCCAGCTCGAGGGGCAGCTCGGCGAGACGCTGC
TCGAGCGCCGCCATCACCAGCTCGAACTGACGGCGGCCGGCCGCGTGCTGCTGCGCGCGC
TGCAGCAGTCATTCGACAAGATCGAGCTGACCGTGCGCAGCCTGCAGGAAAAGACCCATC
TGAACCGCCTGCGCGCGAACGTGCCGCCGACCTTCGCCGCGCGCTGGCTGATGCCGCGCC
TCGGCCGGCTGCGCGACGCGCATCCGGAGTTCGAGCTCAGCCTGACGACGCGCATCCACG
ACAGCCTCGGCGAATCGCGCGTGCTCGACTGCGCGATCCGCTTCGGCGACGGCGAGTGGG
ACGGCTTCGACAACGCGCTGCTGATGCAGGAGCAGCACATCGCCGTCTGCGCGCCCGCAC
TCTACGCGCGGCTGCGGCAGGACGATGCGCCGATCGACCTGAACCGCTTCACGCTGCTGC
ACGTGCTCGCGACCGACGACCAGCGCTACCTGACCTGGCAGCACTGGCTGAAGGCGGCCG
GCATCACGGACGTCGACACGCGCGGCGGCTACGAATTCGACCTGCTCGATCACGCGATCC
GCGCCGCGATCGACGGGCTCGGCATCACGATCGCCGACCGTCACATGGTCGCGCGCGAAC
TCGCGACCGGGCAGCTGATGCAGGTGCTCAACGTGCACGTCGACGGCCACCAGTCGTACT
GGTTCGTCACGCGCCCGGAGCAGACCAATCTGCCGCACATCGTGCAGTTCCGCGACTGGC
TGCAACAGGAAGTGTGGCTCGCGAAGCGTCAATTCGAACCGTCGTCGCCGCTGCCGCAGA
TGCCGCTGCGTTAGGGGCTTCCGCGGCATCCCACACGCCGCCGCATCGCAACACCTTATC
GGCTTCAGCGCCCGTCCGCATTAGGACCACTTGGAAAATGCGCCGAGCCGCCGGCCGCAC
CGGCCGCGCGCCGCCGCACTCGCCCTGTCCGGCGGGCGATTCCGGGCTGCCGCCCGAGTA
ACGTGCGTTTTTCTCACGTTCGACGCGAAAATAAGTCGTTTGTCGTGCGATAAACGCATG
ATCAGAATGGCCCCTGTCCCGTGCAGCGGTCGCCACCCGAAGCGATCCGCCCGCATCCAT
CGGAGGAGCCTCTTCATGCGCACCGAACGCAATTACGTGAACGGCCGTTTCGTCGCCCCG
GAAAGCGACGTGTTCATCGTCGTCCACAATCCCGCCACCGAAGCGCCGTTCGCGCGCGTG
CCCGCCGCCACGCCGGCCGACGCGCTCGCCGCCGTCGACGCCGCGGCCATCGCGCAGAAG
GCGTGGCGCAAGCTGCCGAGCGCCGAGCGCGCGACCTTTCTGCACCGCCTCGCCGACGCG
CTGACCGACCACGCGCCGGCAATCGGCGCGGCGCTCGCGCAGGAATCGGGCAAGAGCGTC
GAGGACGCGTCGAACGAAGCCGTCTACGCCGGCCAGATCACGCGCTATCACGCGGAATGG
GCGCGCCGGATCGAGGGCGAGATCATCCCGAGCGACACGCCCGATGAGAACCTGTTCCTG
CAGCGCGAGCCGATCGGCGTCGTCGCGTGCCTGATCCCGTTCAACTTCCCGGTCTACACG
CTGCTGCGCAAGATCGCGCCGGCGCTGATCGCCGGCAACACGGTGGTCGTGCGGCCGAGC
AACCACACGCCGGTGTCGGCGTTCGAGATTGCGAAGGCCGTCGATGCCGCGGGCTTCCCG
CCGGGCGTCGTCAACATCCTGACGATGGACCATGCGACGGCCGAGACGCTGTGCACGCAT
CCGGCGGTCGGGATGATCACGCTGACCGGCAGCGTGAACGCGGGCCGCAAGGTACTCGAC
TACTGCAAGGCGAACATCGCGAAGCCCTCGCTCGAACTCGGCGGCAAGACGCCGGCGATC
ATCGAGCCCGACGCCGATCTCGAACGCGCGGCCGCCGCGCTCGTCGCGTCGAAGACGACG
CACTGCGGGCAGCTCTGCACGGCGATCGAGCGCGTGTACGTGCACGACAGCGTGCACGAT
CGCTTTGTCGCATTGCTGAAGGACAAGATGGCGGCGGTTCGCATCGGCGACCGCGCCGCG
GACGCCGCGCGGATGGGCCCGCTCGTCAGCGCAGCGGCGCGCGCGCACATCCACGGGATG
GTCGAACGCGCGATCGCGGCTGGCGCGACGCTCGAAACCGGCGGCGCGATTCCGTCCGGC
GCCGGCTTCTTCTACCCGGCCACGCTGCTCACCGGCGTGCGGCAGGACATGGAGATCGTG
CAGGAGGAAACCTTCGGCCCGATCATGCCGGTGCTGCGCTACACGACGATCGACGAAGCC
ATCGCATTGGCGAACGACCATCAGTTCGGCCTGTCGTCGGTGCTCTACACCGAGAACTAC
CGCACCGCGATGAAGGTGGCGAACGCCATCGAAGCGGGCGAGCTGTACGTCAACCGCACG
CCGGCCGATCCGTACCAGGGCTTCCATGCCGGCTGGAAACGCTCGGGCCTCGGCGGCGAC
GACGGCAAGCACGGCATGCTCGAATTCACGCAGACGCGCCTCGTCGTCATGAAGTACTGA
CCGGCCACCACGCCGTTGCCGGCGCGCGCGACGCGATACCGCTCCGCGCGCGCCATCCCT
GACCCAATCCGACCATAAAAAATCTGCAGGCCGCCGCATGACGGACGCCTGATGGAGGAA
GACACCATGCCGACCCAACCGTCGACACCCGCCCCGTCGTTCGCGTCGGCCGCCGACGCC
CACGCGTCACACGATTCGCGCGCGCAGCGCTATCTGCAACTGCTGCTGCTCGTGATCGCC
GCGGGCGCGATCTATCCGATGCTGTACCTGCGCCAGGTGTACCAGCCGACGATGCTGCAC
TTCTTCCGCATCGACGACGTGCAGCTCGGCTATCTGTATTCGTCGCTCGGCACGATCTTC
CTGATCAGCTACCTGCCGAGCGGCTGGCTCGCCGACCGCCTGTCGCCGCGCTGGCTGATC
TGCTTCTCGCTGCTCGCGACCGGCGCGCTCGGGCTCGTCTATGCGACCGGACCGTCGTTC
CACGCGCTCGTGCTGATCTTCGGCGGCTGGGGGCTGACGACGGGCCTCACGTTCTGGGCC
GCCGTCATCAAGCGCGTGAACATGATCGCGGGCGCCGACGAACAGGGTCGCTTCTTCGGC
CTGCTCGACGGCGGCCGCGGCCTCGTCGAGGCGCTGCTCGCGACCGTCGCGATCACGCTG
TTCGCCTATGTGACGCAGACGCGCGGCGGCACCGACGCAGCCGGCTTTACGCTCGTCGTG
CATCTGTACGCGTTCTTCTGCATCGCGCTCGGCGTGCTGCTTGCATTGATCCGCGAACCG
GCACGCGCCGGCGACCGGACGACCGCCGCGAAGCCGCGCCGCGGCAACGTGTTGGCCGAC
CTGAAGACGCTTGCGGCAATTCCCGAGCTGTGGCTCGTCGCGGCGATCGTGTTCTGCGGC
TATCAGGTGTTCTGGGCGACTTACAGCTTCTCCGCCTATCTGCACGAAGGCAACTTCGGG
CTCAGCGCGACGGCGGCCGGCTTCATCACGACGCTGAAGCTCTGGATGCGCCCGATCGGC
GGGGTCGGCGGCGGCTTCCTCGGCGATCGCATGTCGAAGGTGTCGGTCCTGTTCTGGGCG
CTCGTGCTTGCCGCGCTGTCGCTGCTCGGGTTGATCGTCGCACCGGCGCACAGCCCGCAG
GCGCTGCTCGTCGTGCTCGTGCTGTTCATCGGCATCCTCACCTACGCGATTCGCGGCCTG
TACTGGTCGCTGCTCGACGACTGCCGGGTGCCCGGCCATTGCGCGGGCCTCGCGATCGGC
CTGATCTCGGTGCTCGGCTATTCGCCCGACGTGTTCGTGCCGCTGATCAACGGCTACGTG
ACGCAGGCCTATCCGGGCGCGCACGGCTACCAGCTGTATTTCGGCTATATCGCGGCCATC
GCGCTGTGCGGCGCGGGCGCCGCCGCGTTCCTCAGATACCGCCTCAACCGCATCCAGGAG
TCCGCATGAAGATCGTTTCGCTCGAAACCCATATCGTCGCCGTGCCGCCGCCGCATGTCG
GCGGGATGTACTGGATCTTCGTGAAGCTGAAGACCGACGACGGCATCGAAGGCGTCGGCG
AGATCTACTCGGCGACGTTCGGGCCCGCCGCCATGGGCCCGATCATCGACGACGTGTTCG
AACGCTACCTGCTGAATCACGATCCGCACCACGTCGAGCGGCTGTTCCGCCAGGCGTATT
CGAGCGGCTTCACGCAGCGGCCCGACCTGACGATGATGGGCGTCGTCAGCGGCCTCGAGA
TGGCGTGCTGGGACATCGTCGGCAAGGCGGCCGGCAAGCCCGTGTATGAACTGCTCGGCG
GCAGGATTCACGAGCGCCTGCGTTCGTACACGTACCTGTACCCGAAGAACGCGCGCGGCG
AATACGATTACGACGATCCCGATCTCGCGGCCGAATGCGCGGCCGAGAACGTGAAGCTCG
GCTTTACGGCGGTCAAGTTCGATCCGGCCGGCCCGTACACGGCCTACTCGGGCCACCAGC
TCTCGCTCGAAGTGCTCGACCGCTGCGAGCTGTTCTGCCGGCGCGTGCGCGAAGCCGTCG
GCAGCAAGGCCGACCTGCTGTTCGGTACGCACGGGCAGATGGTGCCGTCGTCGGCGATCC
GGCTCGCGAAGCGGCTCGAGAAATACGACCCGCTGTGGTTCGAGGAACCCGTGCCGCCGG
GCCAGGACGAAGCGATCGCGCAGGTCGCGCAGCACACGTCGATTCCGATCGCGACCGGCG
AGCGCCTGACCACCAAGTACGAGTTCCACAAGCTGCTGCAGGCCGGCGGCGCGTCGATCC
TGCAATTGAACGTCGCGCGCGTGGGCGGCCTGCTCGAAGCGAAGAAGATCGCGACGCTCG
CCGAAGTGCACTACGCCCAGATCGCACCGCACCTGTACAACGGGCCGGTCGGCGCGGCCG
CGAGCATCCAGCTCGCGACCTGCACGCCGAACTTCCTGATCCAGGAAAGCATCATGACCT
GGGGCGGGTTCCACGCGGAAGTCGTGAAGACGCCGATTCGTTGGGAAGACGGCTACATCA
TCCCGTCGAGCGAGCCGGGCCTCGGCATCGAGCTCGACATGGAGGTCGTGAAGCGCCACA
CGCCCTACACCGGCGAACGACTGCACCTGCAGATGGGCGAGAAGCCCGTCGACGTGAAGG
ATCTTGCGCCGGCGAAAGGCTGAGCACCAAGGAAGCGACATGAGCTACGACTACATCATC
GTCGGCGCGGGTTCGGCCGGCTGCATTCTCGCGAACCGCCTGAGTGAATTGGGCCGGCAC
TCGGTGCTGCTGCTCGAGGCGGGCGAACGCGACGCGTCGTTCTGGTTCAAGGTGCCGGTC
GGCTTCACGAAGACCTACTACAACCGCCGCTACAACTGGATGTACTACAGCGAGCCCGAG
GCGCAGCTCGCCGGTCGCAAGCTGTACTGCCCGCGCGGCAAGGTGGTCGGCGGGTCGGGT
TCGATCAACGCGATGGTCTACGTGCGCGGCCAGCGCAGCGACTACGACGACTGGGCGGCC
GCCGGTAATCCGGGCTGGGCGTACGACGACGTGCTGCCGTATTTCCGCAAGCTCGAGACG
CACGCCGCCGGCACGACCGATCCACAGCATCACGGCTCGACCGGCCCGATCCATATCACG
TCGATGAAGGACGACGTGCATCCGATCGTCCACGAGTTCCTGAAGGGCTGCGCGCAGCTG
AACCTGCCGCGCACCGACGATTTCAACGGCGCGCAGTTCGAAGGCGCAGGCATCTACGAC
CTGAACACGAAGCATGGCGAGCGCTGTTCGAGCAGCTTCGCATACCTGCGCCCCGCACTG
GGCCGCGCGAACCTCACGCTGCGCGCCGGCGTGCTGGTGCGGCGCGTGACGTTCGACGGC
ACGCGCGCAACGGGCGTGGTCGTCGCGGGCGAACACGGCGACGAGACGCTCGTCGCCGCG
CGCGAGGTGATCCTCGCGGCCGGCGCGGTCGATACGCCGAAGCTGCTGCAACTGTCGGGC
GTCGGCGATCCGGCGCTGCTTGCACGCCATCGCGTGCCGCTCGTGCACGCGCTGCCGGCG
GTCGGCCGCAACCTGCAGGATCACCTGTGCGTGAGCTTCTACTTCAGGGCGAACCGGCCG
ACGCTGAACGACGAGATGGGCACGCTGCTCGGCAAGATGAAGATCGGGCTGCGCTACCTG
CTGACGAAGCGCGGCCCGCTTGCGATGAGCGTGAACCAGGCTGGCGGCTTCTTCCGCGGC
ACGGAGAACGCGCAGGAGCCGAACCTGCAGCTCTACTTCAACCCGCTGTCGTACCGGATC
CCGAAGAGCGACCGCGCGAGCATCAAGCCCGAGCCGTACTCAGGCTTCCTGATCGCGTTC
AACCCGTGCCGGCCCACCAGCCGCGGCACGATCGAGATCGCGTCGAACCGCGCGGAACAG
GCCGCGAAGATCCACATCAACGCGCTGACCACGCCGAAGGATCTCGATGAAGCCGTGCAG
GGCAGCAAGGTGATCCGCGCGCTGATGAAAGCACCGGCGCTGAAGTCGATGACCTTGGAG
GAAATCTCGCCGGGGCCGCAGGTCGACTCCGACGAAGCGATGCTGCAATACTTCCGCGAG
CAGTCGGGTTCGATCTATCACCTGTGCGGTTCGTGCGCGATGGGGCCCGACGCGGCGACC
TCGGTCGTCGATGCGTCGCTGCGCGTGCACGGTCTGCAAGGGCTGCGTGTCGTCGATGCG
TCGGTGTTCCCGAACATCACGTCGGGCAACATCAATGCGCCGACGATGATGGTCGCGGAG
AAAGGCGCGGACTTGATCCTTGCTGATGCATTGCGGAGCGAGACGGCGGACGTGCAATCC
CGCCCGTTGGAAGCGATCGCTCATTGACTGTGCCGATGCGCGGCGCCTGAGCGAACGGCG
GCCGTGGCGCGCACCATACCGCCGATCGTGGCGCTGCCGGAGCCGGCGGCTGCGCGCCGG
CACCCGCAGCGCCGAGCGCACCGGTTCATTGAGTTTCCCGAACATCCCGACGGCGGCACG
CGGTTTGCTGGCGCTCGGGACCGGAGGGACAACACCATGACTGTACGTCTTCGGCAACCG
GGCCTGCCGCGCGGCCTGATCGGGCAGATCCTCGGGCGCATCATGCGCCGGCACAATCGG
CCGGACAACGCATGGACGCTCTCGCTGCTCGCGATTCGCGACGGCGAGCAGGCACTCGAA
GTCGGGTTCGGACCCGGCGATGCCATCCGGCTCGCCCTCGAATCGACGCCATCCTGCAGC
ATCGCCGGCATCGACCATTCCCCGACCATGCTGAACGCCGCGAAGCGATTGAATCGCGCG
TCGATCGAACGCGGCCGGGTCCGGCTTGCCTTGGGTTCGGTCGACGCACTGCCATTCGCG
GACGACGCATTCGACAAGGCCTTCTCGATCAACTGCATCTACTTCTGGCAAGCGCCTGTA
CGTGGCCTACGCGAATTGCATCGCGTCGTCCGACACGGCGGGATCGTCGCCATCACCGTC
CGGGGCTACGAGCGGGCGCCCTACGACGCATTCGGGCCCGAGAAGCTGTCGCGTCTGATG
ACCGACGCCGGTTTTGCATCGGTCGCCGTGCATCACAATGACATGCCCTCGCATCCGCTC
GTTTGCGTGCTCGGCACGAAATAGTGCGATGGCGGCGGCCATCCGTCGAGCACCGACAAC
GACGATTGGATAAAAAACGGCACGCCGCGTCGCGTACGGTTTTTCATGCGGTCGGCGCGC
GACCGCGCCGTTCAGTTCACGCTCGTCCGCTTCTCGACGAACCTTCGCACATAGTCGTCC
GCCGGGCGCGACAGGATGTCGTCCGGTGTGCCGACCTGCACGAGCGAGCCATCGCGCAGG
ATCGCGATCCGGTCGCCGATGCGCAACGCCTCGTCGAGATCGTGCGTGATGAACACGATC
GTCTTGGCGAGCGTCGCCTGCAATTCGAGCAGCTGGTCCTGCATCTCGGTGCGGATCAGC
GGATCGAGCGCGGAAAACGCCTCGTCCATCAGCAGCACGTCGGTGTCGGCCGCCAGGGCG
CGCGCGAGCCCGACGCGCTGCCGCATCCCGCCCGACAGTTCGTCCGGGTAATGATCGCCG
TACCCGTCGAGCCCGACCTTCGTCAGCCAGCTGCGCGCGGCCTCGACCGCGTCGTGCCGC
TTCTCGCCGCGCGTGCGCAGCGCATACGCGGCGTTGTCGAGCACGGTCTGGTGCGGCAGC
AGCCCGAAATTCTGGAACACCATGCTGACCTTGTAGCGGCGCAGCTCGCGCAGCCCGTGC
GCATCGAGCTTGATCACGTCGTTGCCGTCGATCACGATCTCGCCGGCCGTCGGTTCGATC
AGGCGGTTGAAGTGCCGCACGAGCGTCGATTTCCCCGAGCCCGACAGTCCCATGATCACG
AAGATCTCGCCCGACGCGATGCCGAGGCTCACGTCGTTGAGCCCGACGTTGCAGCCCGTC
TCGGACAGCACGTCGGCCTTGCGCTTGCCCGCGCGCAGCAGGTCGAGCACGCGCGGGTGG
GCCGCTTCGGGCCCGAACAACTTGTAGACGTGCCTGACGTCGATGTTCGCCATGTCTGCC
TCCGTTCCTATGCGCGCGACGACGGCGCGGGCTGATTCGAATCGACGCCGGACGATGCCG
CGCCACCCGGCGCGCGATACGGCACGCGCGACGCGCCCTTCTGCCGGCGCTGCTGCGCCA
GCCGCCGTCGCGCGCGCCGTTCCTGGCCGAAGCCCTGGCTGATCCGGTCGATCACGATCG
CGAGAATCACGATTGCGATGCCGGCCTGCGTGCCCTTGCCGACGTCGAGCGTCTGGATGC
CCGCGAGCACGTCCTCGCCGAGCCCGCGCGAGCCGATCATCGACGCGATCACGACCATCG
AGAGCGCCATCATCGTCGTCTGGTTGATGCCGGCCATGATGTTCGGCCGCGCGAGCGGCA
GCTGCACGTTCAGCAGCAATTGCCAGCGCGTCGTGCCGAACGCGCGCGCGGCCTCCGTCA
CGTCCGGATCGACCTGGCGGATGCCGAGATCGGTCAGCCGGATCAGCGGCGGCAGCGCAT
AGATGATCGTCGCGAGGATTGCCGGCACCTTGCCGAGCCCGAACAGCATCAGCACCGGAA
TCAGGTAGACGAAGCTCGGCAGCGTCTGCATCACGTCGAGCACCGGCAGCAGCATCCGTC
GCAGCGCCGCGCTGCGCGACGCGACAATCCCGAGCGGCACGCCGATCGCGACCGACAGCA
CCGTCGCGACGAGCATCAGCGCGAGCGTCTGCATCAGCTTGTCCCACAGGCCGAAGCAGC
CGATCGCGTAGAGCAGCAGCATGAACAGGACGCCGAGGCCGAGGCGCCGCGTCGCATTCC
ACGCGATCGCGCCGACCACCAGCAGCACGAGCCACGGCGGCGTCGCGCGCAGTGCGCCTT
CGAGCGGCACGAGCAGGTAGCGCAGCAGCATCGCGCTGAAGTGGTGGAAACTGTCGCCGT
ACTGCGCGACGAAGGTCTCGATCACGCTGTTGACCCAGTCGGCGATCGACAGATGCAGGA
AGAAGTCGTTCATCGTGTGTCTCCGGCGCGCCGTCCTGGCGCGCATGACGGCGGCGGCGA
GCGCGCAACAACGGCCGCCGCTCGCGTGGCAGTCGTTACGCGCCCTTCAGGCTGCCGGCG
ATCTTCTGCGCGACATCGGCCGGCACCCACTGCTTCCAGAGGTCCGCACGCGTCTTCAGG
AACTGCGTGGCCATCGCGGCGCCGTCGATCTTTTTGGTCGTCATGTCGAGGATCGTCTGG
TTCAGGTAATCCATCGGGAAACTGACTTTCTCGAACACCGAGACGAGCGCCGGATTCGCG
TCGTAGAACGGCTTCGACACGCCGATCTTCAGGTGCGACACCATGTACGACGACGCGCAC
TGGTTCGTCGCGCTCTCTTCGCGCAGCGTCTTCCAGCATGCTTCATTGTAGGCAGGCATC
TTCAGCGCGACGAACTTGTACTTCGCCATCAGCGCGGCCGGCCCCCAGTAATAGAACAGG
ATCGGCGCACCGCGCTGGTACGCGGACGCGATCGCCGCATCGAGCGCCGCGCCGGTGCCC
GGATGGAAATTCGTATACGACTGGTCGAGCTTCAGCACGCGCAGCAGGCGCGTGTTCACG
CGCTCGCAATCCCAGCCGGTCGGGCAGTTCAGGAAGCGGCCCTTGTCCGGCTCTTCCTCG
TCGGCGAACACCTGCTTGAACTTCGGCAGATCGTCGACCGATGCGAGCCCCGGCGCGACC
GGCTTGATCTTGCGCGCCGCGTCGCCCTTCACCACGTATTCGGGCACGAACCAGCCCTCC
TTCGTGCCGCCCGGCAGCGTATCGCCGACGAGCTTCACCGTGCCGGCGGAGACCGCCTTC
GCGACGATCTCGCTGCGGCCCGTCCATTGTTCGGACCAGACCTGCAGGTCGTTGCGCGCG
AGCGCCGTTTCGGTCGCGGCCGTGCTGCCCGGTACGACGTCCGTCTTGCAGCCGTAGCCT
TTCTCCAGGATCTGCCGCAGCACTTCGGTCGAGAACGACCCGCTTTCCCATGTGACGCCG
GCGAAATGAACCGTCTTGCCGTCCGCGCACGCGCCGGCCGCGTGGGCCGCGGGCGCCGAC
AGGATCGCCGCGGCGGCGAGAAGGACTGTCTTCAGTCGTCGAATCTGCATGATGGGTCGT
CTCCAAATCGAATCTGTTGTTTGTGCGCTGCCGCATGCGCGGCGCATCGGCCGGGCAGCG
TCATGCCTGCATTCTTGTGGCGGCCGGCAAAAGCGTCCACGTCCGGCCAGTCTGCATATT
TCAGTGGCCAATTTGTTTAGGGAAACGAGTAATTCCGATCACTGCAATCGGCGCCGCCAA
TCGTTGCCGATACCGGCTGCCAGCGCCGGCGGACGGCCTAGCGGCCACTTTTCGGCACTG
CGTCGCGCATCCATTGGCGATACCGATCGCAATGATCGAAATTACTCGCTTTCGGTTCTG
TTTCGACTTGTCAAGAATGCGCGTAGTCATCGGAGGAGACAGGATCGGACGCCGTCCGTC
GCATGCCGCCGCGCTTCGCGCATGCCGGCGCCGCACGCGCTGCGCCGCTTCGCCCCGGAT
GACGGGACGCGCCTGCTGCGACGCGCTCACGACAACCGATACAAGCTGGATACCCGGAGA
TCTCATCAATGAACAAGAAACTGACGGCGCTCGCCGTAATGGCCGCTTTTGCGTCGCCCG
CGTTCGCGCAAAGCAGCGTCACGCTGTACGGCGTGATCGACGAGGGTCTCAATTACACGA
ACAACGTCGGCACCGGACACGTCTACGAGATGGCAAGCGGCTACGCACAGGGCAGCCGCT
GGGGCCTGAAGGGCAACGAGGATCTCGGCGGCGGGCTGAAGGCGGTCTTCCAGCTCGAGA
ACGGCTTCGACGTGAACACCGGCCGGCTCAACCAGGGCGGCCGCATGTTCGGCCGCCAGG
CGTACGTCGGCCTGAGCAGCGCGCAATACGGTACGGTCACGTTCGGCCGCCAGTACGATT
CCGTCGTCGACTATCTCGCGCCGACCACCGCGAACGGCAACTGGGGCGGCTACCTGCTCG
CGCACCCGTTCGACAACGACAACACCGACAATTCGTTCCGCCTCGACAACACCGTGAAGT
ATGCGAGCCCGAACTTCGCGGGGTTCCAGTTCGGCGGTGCGTACAGCTTCAGCAACAGCA
CGAACTTCTCGGACAACCGCGCGTACAGTTTCGGCGCGCAATACCAGAACAACGGCCTGC
TGATCGGTGCCGCGTACCTGCAGGCGAACCGCCCGGGCGACGGCTCGGCCGGCGCGATCA
CTGCGAACGACGCGAGCTACATCGCCGAGCGCATGCGCGTGTTCGGCGCGGGCATCAACT
ACACGTTCGGCCCGGCGACGGTCGGCTTCGCGTACACGAACGCGAACTACAAGAATCCGA
CTGGCAACGGCTACCTCGGCACGCCGGGCGCGATCATCGCCCCGGGCGCAACGGTCAGCG
CGATCAAGTACCAGAACTTCGAAGTGAACGGCGCGTACCAGATCACGCCGGCGTTCATGG
TCGGCGCGCAGTATGTGCTGTCGCTCGAGAAATACGACGCATCGACCGGCGACGCCAAAC
CGAAGATCCATTCGGTCGGGCTGATGGCCGACTACAACCTGTCGAAGCGCACCGACGTGT
ACGTACAGGCCGCGTACCAGCACATCGCCGGCGACAAGACGAACTCGATCCTCGACAACG
CGTTCATCCCGGGCACCGATGCGCCGTCGTCGAGCTCGAACCAGGTGGCCGTGCGCCTCG
CGCTGCGCCACAAGTTCTGACGCGGCCCGGTTCTCCCGACTTCACGCGACACCCGCGCGG
ATCCGCAGCGGTGTCTTCGCCCGCCCGCAGGCGCAAGCCTGCGGGCGGGTTTTTTCATGG
TTCGGCGTCGAATGGCGGGTAAGGCGTAAGCGGCTTCGCGCCGGCCCGTCGCGTTCCCGG
CCGTCCTCGCACATCCCACGTCCCCCGTCAACCGTGACAGGTCGACATTCGACGGTCCGC
CGATACACTGTGAGCGGTCTCGACGTCCCGGTCCCCGCCATCGCGGCCGGCCACGCCGGA
CCTCCATCACGCGCCCCGCCGTCGCCGCCGTCGAACGATGCCTGCGTGCCATCCCTGCCC
AGAAGGAGTCTCCGTTGAAACATTGGCGCCACGCGCTGTTCGTCGTCACCACCGGCCTGC
TGACCACGGCCGCCGCGCAAGCCCGCCCGCTCTGCACCGTCGTCGCCGATGCCGCCACCG
GGCGCGTACTCGTGCAGCAGGGCGACTGCGCGACCCGCGTGACGCCGGCGTCGACGTTCA
AGGTTGCGATCAGCCTGATGGGCTTCGACGCGGGCGTGCTGAAGGACGAGCACACGCCGA
CGCTCGACTTCCACGCAGGCTATCCCGACTGGGGCGGCGCGCCGTGGCGCGAGCCGACCG
ACCCGGCGCGCTGGATGAAGCTGTCTATCTTCTGGTATTCGGAACAGGTCACGCAGGCGC
TCGGACAGGCGCGCTTCCAGCAGTACACGAGCGCGTTCGGCTACGGCAACGCGGACGTCA
CCAACCGGCGGGGCGAATTGAGCGGCGTGATGGGCGCGTGGGTCAATTCGTCGCTGCAGA
TCTCGCCGCTCGAACAGGTCGGCTTCATGCGCAGGATCGCGAACCGGACGCTGCCCGTCA
GCGCGCACGCGTACGACATGACCGAACGGATCACGCTGATCGACAGGCAGCCGGACGGCT
GGATCGTGCACGGCAAGACCGGCACCGGATCGCCGGGAGCCCGGTACGACGCGTCGCACG
CGTATGGCTGGTTCGTCGGCTGGGCGACCAGGGGGCCGCGCAAGCTCGCGTTCGCGTACC
TGATCCAGGACGAGCAGCGACAGACGCCGAATGCCGGCCTGCGCGCGCGCGACACGTTTC
TCGACGCGCTGCCGGCGCTCGCGGAACCGGGCCACCCGCAATGAGCGCCGGCCCGCGCAA
CGCACGGATCGACCTGCTGCGCGGCATATCGATCCTGCTCGTCCTGCTGCATCACTTCAA
TATTCCGTACGCGTTGGGCGACACGACCGTCGCGCGCGCGTTCGGTCGCGATGCCGTGCA
TGCGGTGGTGCGCAACGGCAACTACGGCGTGACGATGTTCTTCGTGATCTCCGGCTATCT
GATCACGTCGAATGCGCGCCGCCGATGGGGCAGCCTCGGCGCGATCGACGTGCGCACGTT
CTACGTGTCGCGCGTCGCACGCATCGTGCCGTGCCTGCTCCTGCTGCTCGCGATCGTCGA
CGGACTCGTGGCGGCCGGCGTGCCGGTCTTCATGAATCACGCGCCGCAGGGTGTCGCCGT
GTCGCTGTGGCTCGTGAATCTCGCGTCGCTGACGTTCTGGATGAACGTGCTGATCGGCGC
TTACGGGTGGGTCAACTACGCGCTGGGCGTGCTGTGGTCGCTGTCGGTCGAAGAAGTGTT
CTACCTGTCGTTTCCGCTGCTGTGCGTCGCGCTGCGCCGCGACGCGCGCCTGTTTGCGTT
CTGGACGTGTATCGCCGCGATCGGCCCGCTCTACCGTCTCACGCATGCCGACGACGAAGG
CGGCTTTCTCTACGCGTATTTCGCGTGTTTCGACGGCATCGCGATCGGCTGCTGCACGGC
GCTGCTGGCCGAACGCGCGCGCTGGCAGGCGCTGGCTGCAAAGCCCGTACAGTGGATCGT
CGCGATCGCGATGGTCGTGCTCTACCTCGCGTGGCCGATCGCGCAAAGCCATGTCCTCGG
CGTGACCGCGATGGCGCTCGGCACGTCCGTGCTGCTGATCGGCTCGCACGCGGCAAGCGC
GCCGACGCGCGGCCGCCTGCTCGTGCCGCTGCGCTGGAGCGGCCGGCTCAGCTACGAGCT
GTATCTGTTCCACCTGATCGTGCTCGGCGCACTGCGCACCTGCTGGCCGCCGTCGGCCAC
GCATGGCGACGACAAGCTGCTGTTGCTGGTCGCGTATCTGGCAGTGTCGGCGGCGCTGAG
TGCGGCGATCGCGCGCGGGATTGCGACGCCGCTGGATCGCGCGATCAAGCGCGCCCGGCC
ACATCCGTCTGCTCGTATGCCGGACGGCGCGGTTCTAAACTCCAAATCGGAATCCCCCAG
TGACTGACATCGGTATCGAACTGCCAGCCTGGGGCATTCCGGTGATGTTTGGCGCCATCT
ACTGGCCATTGACGCTGTTTTTCGGCTGCCTCTCGCTGTATGTCGGCGTGCTGCGCGCGC
GCGGCATCGCGCGCATCATCTTCATCGCGAGCGCGCTGCTGCTCATCGCCGATGCAGGCC
TCGGGATCTACTACGCCATTGCCGGGCATTAGGCGGCGGCACATGGCCCCATCGGCGAAC
GATATCCGCGGATTTCACGGTGCGGCCCCGATCGCGCCGATACGCGTACGGGCCGACGCC
TCGCCCCCTCCGCCAATCCGCACTTCACCGCAAATTGGTCTTCGCCAACTCGACGATCTC
GTCCCCGCGTCCGCTCAGGATCGCCCGCAGCATGAACAGGCTGAACCCCTTCGCATGCGC
GAGTTCGATCTTCGGCGGCATGGCGAGCTCGTACTTCGACGTGACGACGTCGACGAGCGC
CGGCCCGTCGTGCGCGAACGCCGTGCGCAGCGCGTGTTCGACGTTCTCCGAATGCTCGAC
GCGTACGCTGAAAATGCCGGCACCCTTCGCGATCGCCGCAAAATCCGTCGCGCTCAGATC
GACGTTCGTATCGAGATACCCTGCCGCCTTCAGCTCCATCGACACGAAGCCGAGCAGGCT
GTTGTTATAGACGACGATCTTGATCGGCAGATTGAGCTGCCGCGCGCTCAGCAGATCGCC
AAGCAGCATCGACAGCCCGCCGTCGCCCGACAGCGACACGACCTGCCGCCCCGGATGCGC
GCCCTGCGCGCCGAGCGCCTGCGGCATCGCGTTCGCCATCGAGCCGTGATTGAACGAGCC
GTGCAGCTGACGCTTGCCGTTCATCGTCAGATAGCGCGCGGCCCATAGCGTCGGCGTGCC
GACATCGGCCGTGAAGATCGCGTCGTCGGCCGCGACTTCGTCGACGATCTTCGTCAGGTA
TTGCGGATGGATCGCGCGGCCGGGCGGCTCGGCCACCGCGAGATCGTCGAGCCCCTTGCG
CGCGGCCGCATAGTGCTTCAGCGCGTTCTCGAGGAAGCGCCGCTGCGTCTTGCGCGTCAG
GCGCGGCAGCAGCGCCGCGATCGTCTCCTTCACGGTGCCGACCAGGCCGAGCGCAAGCGG
CGCGCGATGGCCGAGCTGCGACCCCTTCCAGTCGATCTGCGCGATCTTCGCATTCGACGG
ATAGAACGGCCGGTACGGAAAATCCGTGCCGAGCATCAGCAGCGTGTCGCACGATTCCAT
CGCGTGATAGCCGGAACTGAAACCGATCAGCCCCGTCATCCCGACGTCGAACGGGTTGTC
CCATTCGACGAACTGCTTGCCACGCAGCGCATGCACGACCGGCGCGCCGAGCGTATCGGC
CAGCGCGACGACTTCGTCGTGCGCGCCCTGCGTGCCGCTGCCGCACAGCAGCGTGACCGC
GTCGGACGCGTTCAGCAGCGCCGCGAGTCGATCGAGATCGGCGTCGGCCGGCACGATCGA
CGGCGGCGCCGCGTCGTGCCAGCGCGGCGCTTCGTCGGGACCGTCGCCGAGTGCGATGTC
GCCGGGCAGCACGATCACGGCGACGCCGCGCTCTTCGATTGCCGTGCGCATCGCGCGCGC
AAGCAGGCGCGGGAACTGCGACGCGTTGGTTACCAGTTCCGCAAAGTGGCTGCACTCGCG
GAACAGTTCCTGCGGATGGGTTTCCTGGAAATAGCCGAGGCCGATCTCGGTCGACGGGAT
ATGCGCGGCAATCGCGAGCACCGGCTGATGATTGCGGTGGCAGTCGTAGAGCCCGTTGAT
CAGGTGGAGGTTGCCGGGGCCGCAACTGCCCGCACACACGGCGAGCCGCCCGGTCGACGC
GGCATCCGCGCCGGCCGCGAACGCCGCGCTCTCCTCGTGACGCGTATGCATCCACCGGAT
CGAGCCGATCTGGCTCAGGCTGAACGACAGGCCGTTCAGGCTGTCGCCGGTCACGCCCCA
GATACGCTCGACGCCCGCTGCCGCCAGCGTCTTCGCCAGATATTCCGCCATCGTCTGTCT
TGCCATGATGCCCTCGCTCGCAGGTTGGGTTGTCGCGACATGCCAGTGTGCGTGGGCGCC
GGCGCGTCGTGCGTGCCGGCGCGGCACCTCTGCGCATGATAGACAAACGCGGGAATCGGC
GTCCTGAACGCGCATTCACGCGCATCGTTCCGCCGCGCGTGAATGCGCGGCGGCCGTCAT
CGGTTCGTCAGACGCACGACAGGCAAACGAAACGGGCCGGCGCGTCGATGCCGAACCGGC
AACGCATGCGTCGAAAGAATCTCCTTGAGCACCATGACTATCGGTAATGACGCGACGGAT
ATGCCCGGGTCGCCTCCGCGCAAGCGCTCTCCATGTGAAGGATCGATCCGGCCTTCGCCG
AAATCGCGACATGCACTACGCGACGATGTCACGACGTGCTGGCACCGGCCTGCTCCGAGC
AAGCCGTCTGCCCCGGCACCGACACGACACGCCCTTTCAACGGCAACGGCACGCCCGGAT
AGACGTTGAAATCGTCGAGCACGTGCCCGTCCACTTTCGCGCCCTTGACCGTATATCGAA
CGTTGCCGGTCGCGGTCAGGCGTGCGCCCGTCGCATCGCAGGTCATCGACAGTCCTTCGC
GGGCGCGTTCCGGCAACTGGCGCACCAGCCCGCTGAACGCCAGGCTGACGAGTACGGTCC
CCGTCGCGCGCGCCTTTTCTCCGGAGGAGACGTTCAATACCGGTTTCACGTCGAGGCGAT
ACACCGTCTCGGTTTCCACCGCGCGCAACGGCTTCAGCGTGATCGTCTTGCTCTGCCCGG
GCGCCAGGCTGATCTTGAACGGGAACGCGTATAGCGCCGGCGCGTCGCTCTCGCCAACCG
GTTCGACCTGTTCGTCAGCCAGCGGCACACCGGGATTCATCAGGCGCGACAGCGAAATGC
TGACGTATTCCGGGCGATCGCCGTTGTTGATGACCTGGACGGCAGTCTCCTCGCCATCGA
TGAGAACCTCCTTCGGTATCAGATCGATCGCGGCCAGCGCCGATGCCGGCATCATCAGGC
ACGCGGCGAACGTTGCGGAGAAGCGGGCAAGCAGGGATAGATTCATCGTGAACGATTCGA
CGGAGGTTCGCGCTGCAAGCGGCAGCCATCGCAGCCCGAAACGGCACACGGACGGCAACG
CGTCACGCGTGCCGTAGAGGAAGGTCAAAAGGCTGCGGCCGAGGCGTGCGCACGTCGACG
GCTACAAGCGCGTCAGCGCGTCTTGATGGTGGGCTCGAACGTGAGCGACAGCACGCCGCT
GTATGTGCCGGCGGTCGCCTTGAAGTCGCCCGCTGGCGGATACGCGGCCACCGCCAGCGT
GTAGTAACCGACCGAATCCTCGCCTGCGACCGGCGGCACGGGATTGCTGAACGTCGTGCC
CTGCCCCGTCACGATCGACTCCGCCTGGCCGCCATCCGGTGCCAGCGTGACGGACGGCCG
CTGGAACAGCTTCTGCGGATCTGCCTGATTGCGAATCTCGAGCGGCGTGTCCAGGCGAAC
CTGAAACGTGCCGCTCGTCGACAGCACGCGCAGCCGCGCTTCCACTTCGTAGGGCGCATC
CCGGCCACCCAACTGCTTCATTTCGAGGCCGCTGTCGAACCAGCCGCCCTTTTCGTCGGT
GACGTCGAAGTTGTTCCGCGGCACGACGGTGGCCGTGATCGTGCTGCTCGTCTTGCCGCT
AAGCGTGACCTGCTGCGCCATCGCGAAAGCCGGCAGCATGCACGCGGCAACCAGCCCGTA
TGCGGCGATGCGTTTTGTCATATCGACTCCCATCCTCTGATGACCCGAACCGGCACACTG
GCGCGCCGTCAGGTTTTAGTGACGACCGTAAAGGTCAGGACGTCGTGGTATTGCCCGACT
TTCGCATCGGCAGGCACGTCGGTCGTGAATGTCGGCATCCAGCACGATTGCCCGCTCGAA
TCCAGCGGAACGGTCATGCTGCCCGTATTCGGCAGCGGTATATTCCCCGCGCCGCCGGCT
AACTCCACGGTGTACGGAATGGTGGCCGCTCCATTCTTGAGCCGATAGCGTCCGTTGACC
GTACCTGCGGCACTGCTCGCATCGATCACGAAGCGCTTGCCGTTGACGGCGCTGGCGGAA
TATTTGAAGCAGAGAGCGTCGTCGATACCGGAAAAGGACTTCTTTCCCTCGCCGCGCGGC
AATTCGCCGAGATCCCAGTTCGGGGCGGTGACGTTGATCGCGACCGACCGCGGCGGTTCC
GGTGGCGTGACCGGATTCACGACGGGGCAGTTGCCCGATCCACCATAACGCGTGATATAC
GCCGCCCCTTTGATTTCAGCGACATCGTAGCCGAAGTAGCTACCGGGGAGGAGGCCCTCA
GCGAGCTTGCTGGGGTAGTTTGCGGCTCGAATGGACAACGCCGGCCAGTCTTCTACTTTG
GCATTGTCGACGATCACCGTGACCTGTGCCGTAAACGCCCTGGTCACCCCCCACCACGTA
TAGGCCGGCGGATTCAGGCCGTCGCCGATTTGGTATCCGTTGTAAATGATGTAGCCGCGC
CCGGGGCCCACGATAGTATGCCGATTGCCCCCCATGTAAACCGCCCGTGCAATGTCGCTG
CTTTGAAACATCCCGCCATTCTTGTCGTATGCGTAAACCAGTATCCCGCGTGAAAGGAAT
GGCTGCCCCAAGGTTCGGCCTTCACTGGGCTTGTAATCGATCGATACGCGGACCGAGCTG
GTTCCGTCTCCGTTATCGGTCCACGAGCACGAGTGATATCGGTCGCTGATATCCAATTCC
GCCAGCCAGAATCCGGTGGCACGCGCATACGCGTGATCGGCAACGAAACATGCAAGCATC
GGAACCGTGAACGCGATCCACCGCTTGCTTTCCGTCGCACGCCTGATTACCGCTGAAATA
ATGCTCAACATAAGCTCCTTCCCTCTCTCGCCGACGCGCCCTCGCGTTCCCATCCGTCGC
TACCGCCACGACACTGTTATCGCTTTTCGCGGCCCAGGTGATAAATCACCGCGCCGTATC
CCACACTGACAAAAAGCGGTGCGGGACCGCGCTCGGCATCGCGCCCCTCGACCCTGATCA
GTTCGTTCGGCCGGAACGTCACGCGCCACACTTGCGTCTCCTCCGGTACGGCAAATACCT
TTAACGTCATCCGGTACTTCTGCCCCGGCGCGAGCGACAGCCGGTTCGGCGTAACCAGCA
AACCGGGATGCGGCACCTCGTCGATCGGCGCACGCTGTTCCGGCATCTGCCCCGGATTCG
TCACCAGTTCCTGCGACACCGTCAGGTAAAGCGGCGTGTCACCAACGTTCTCGACCCACA
ATTCGCCCGGAGGCTTGCCAGCCTCGAGCGTCAACTCCGGGCGCGACAGCTTCAGCATGC
CGGCCGCGACGCTGCTCGTGCAGTACGCGGCGATCAGCACGCCAGCGGCACAACGTCGCG
CACCTGCGGCGAACGCGCGTGCTGCCGGCATGCGCAGCGTCATTCGCATGTCAGCGTCAC
GGGCTTGTCGCCGGCATCCAGCTTGATCTGCTTCGTCGCAAAGTGCTGCGGCATGCCGGG
GAATACGGCGACCGTCTGCGCCGGCCGGCCATCGCCGACGCTAACGTCGTGGAACACCGA
GCGGACGGTGCCCGTGCTTTCCAGCGTGATCCCGCCGTTCTCGCAGCGATGCGTCCACGC
GGCATGCTGCTTCAACGGCTTCGGCAAATGCCGGACCAGCACGCCGTAACCGATCGACAC
CGACAGCGGCGCGGTGATCTTGTCCTTCGGTGCCTCGTCGACCTTCAGCGACTTGACCGG
GATGATGTAAAGCCGATAGAGCTCTTCCTGCGGCACTTCCGTCAGCGATTGCAGCGTGAT
CTGCCGCGACTGGTTCGGACCCAGCGTCAGCTTGTCGGGGCTTGCGATCAGGCCGGGCCG
CTCGAGATCGCCGAGATCGACCTTCTGTTCCGGCGTGATGCCGGGGTTCATCACCTTCTG
GACCGAAATGGACAGATACATCGGCTCGTCGCCCATGTTCTTGACCGTCACGCGCTGCTC
GTGCTCGCTGACGACCCGCGTCGTCGCGGGCGTCACCATCAATTCGCCGGCTGCCAATGC
CGGAATCGCCACGGCGGATAACAGTCCTGCCACGAGCGACAACATGCCTGTCGGTTTGAA
CGTCATATTCTTCATCCTTCGTGTTACTGCGCGACGCCCGCGCTGCAGCGGTAGTACGAC
CCGCTCGCATCCTTCAGGCTGCACGTGTACTGATAACCGTCGCCGGCGACCGTGAGGTCC
GACAACATCCTCTTGCTGACGATCGAGAACAAGCCGTTGCGGTAGACGGTGTCGCCGGTC
TCGGCGATCTTCCCGCTGATCGGCTTGCCGTCCTGATCGGTCAGGAATCCGCTGTAGATC
ATGTTGATATCGACCTTCGCGCTGGCCGCATACACCTGGCCCGGATGTGCGCGCAGAATG
TTCGCCGGCACCTCGATGTTCATGTCGAGTTTGCTGCTGTTGCTCAGCACGCGGGCGAAC
GGCACGTCGCTGTATGCGTTGAGCGGCACCGCATAGGTGCTGTTGCCGCCGACCGGATTG
CCTTCGACGTTGAAGCCGTAATTCATCCCGTCGATGTTCGGCGTGCGCAGCAGCATCGCG
CTGCCGCTGCCGCTGTAGCGACCGAATGCAATACCTTCCGGGCTCGCTGCGAACATGCCC
CGGTAGTTGAAGTCCAGGTTCGCGGCGTCGCCGTTGTAGCCGACGTTCAGCGACGCATCG
CCGCGCGTGCCCGAACGGCTGCCATACACGTTCATCCCGTAGTCGCTGCCAACCCGGCTG
CCCGTCACGCCCAGCGTGGTCGTGCCGAAACCGTCCCGGAAATCCTTCCGGTAGTCGCCG
CTCAACTGCGTCTGGCCGCCCGAATGCGCAGCGTTGAAGCTCGCCTGCGTCCTGTCGAGC
TGCATCGTCATGTTGAAATAGACGCCGTAGTCGCCACTGCCTGAGCCGCGCACGAAGCTG
CCCTTCTGCACGCCGAGCGCAAAGGTCGCCCACAAACCGTTCGGCCGGTAGTTCCAGCGC
ACTTCGGCCTGCTGCGTCTCGTTGAACGGTGAGCGCTGGTAGTTGTAGCTGGCCGTCGCG
CGCCGAATGTTCCGGCTGTACGAGACGCTCGTGCTCGACGTGCCCCTGTAGAACCGCGAC
ACATCGTTGTTCAGATACCGGCTGACCATCACGTTGCCCAGCACTTCGTGGGCCGCGGCC
AGTGTCATGTAGCCGCCCGCGCCGCGCTCGCCGCCCAGCACGCCGAGCGTCGGCGAAAGA
TCGATGTCGGCGAGCATCGTCGGCCGCGTGACGTTGATTTCGGCCGCCCAGTCTCCTCCA
TGCCCGACCAGCGTCGACGCGTTCATGTAGAACTGGCGGAAATTGCGGCTCATCGCGGCT
TCCATCAGGAAGCCACCCTGCGCGCGCATCTCCTTGCCGACCGTGAAGCGCCACGCATTG
CCGGCGGCCCTGCCGAAGTTGACGTTGTTGATCTCGCGGACTTCCTGGCTGACCACGTGG
CCGCTGCGATCGACGAGGCGCACCTCCACCGGGTAGTAGCCGCCGGGGAGATCCGCGAAG
CTGATCTCGTTGCGGCCGAGCGCGGCGGGCCGCTTCAGGATCAGGCGTCCGCCGCGATAG
AACTCGTAGTTCCCTTCGGCCGTCGCATACAGGATCAGCGAGCCTACGCTGCGATTGACC
TGGAGATTGCGCTGGCTGCCGACCGTCACGAACTGGTCGAAACCCGGCGACAGCAGCGTG
CTGACCGCCCCCGACGCATAGTCGATGCTGTTCTGCTTGCCCGCACGCACATACGTGCCG
GCGAAATTCTTCTGCACGTAGTACGACGAGACGCCTTGCGTGCCGATGGTGTTGCCGCGC
GTCTCGGTGTGGTTCACATACCAGCTCAGATAGCCGAAGCTCTGCGAGGGCAAGCCGACC
CACGTCGTGCCGTTCAGGTTGAACGCGCGATAGCTGTCCGTCGCTGCGCGCACGTCGACC
GACTGGTCGTTGACGAGCCCGAACGCGGTTTCCGGTACGAAATAGTCTTCGCGCGTATCG
CGGATCGAGATCGAACGCTTCATCTTGTCGATCGTGACGTAGTAGCCGGCGATTTCGACG
TCGCAACCGTTGCGACAGCGTTTGTAGTCGAGCTGCGATACGACGCTGCGGATCGTGTCG
ACCTCGTCCGGCGAGATGCCGTTCGCCGCATACTTCTCCGCATCGAATTCGAGTGATGCG
GCGGTTGCCGAATAGCGAATGAATCCCGGAAGCGTTCTGCCCTTGAACGTCGCGACATAG
TTTGCGCTATCGTCCATTTCAGCCGCACTGAACCCTTCAGGTACGCCATACGATACCTTC
ACTTCTGCGTACGAGTGCGAATAAATAAACAGGAATGCACTCAGCCACAGCTTGTTTAAT
TGAAACGGGGCTTGAAAGGCAGACACGCTTTTTTCTATTAAATGGGATGTGAATTCGAAT
CGGCTATAGAAATCGGAATGATTCGATGAGGGGAAACGGCCCCGGCGAGCCCGGGGCCGA
AAAGATGGCTTACTGGCCTGCGCCGCCCGCGCCGCCGCCGCCTGCTGCTGCGACCGGCTC
GAACACCATCACGAGATCGCCGCTGTAGCTGCCGTTCGTGCTGCGGTTGCCGACGGCCGT
CGGTGCGTCGACGGCGATCGTCAGATCGTGCAGCTCGTCATAGCCGCCATTGCCCGCGAC
CACCTGCGTGATCTTTTCCTGCTTGCCGAAAGCCAGGGTCTTGTTGCCGGCCGCGCTCGC
GAGCGTCACGACCGGGTTCACCATCGAATAGCCGTTGCCCGACGACAGCTTCAGCTCCTG
TGCCAGCGACACGTTGAAGTCCGCGCCCTTGGTCCACACGCGGATCGGCAGCGTCTTCTG
GAACTTCGACTGCTTGTAGTCCACCGCTTCCAGCTCTTCCGTCGAGTACCACGACGAACC
ATCCGGCTTCGAGACGAAAATGCCGTCGTTGATCTGCGCGGTCAGCGTGATCTTCTTCGA
CACTTGACTGTCGTTCGCGGGCGCCGCGTGAGCGAGACCGATCAGCGCACCGCTCACACC
CAGAGCTACTACGAGTTGCTTGATTTTCATATCGTTATTTCTCTAGAAAAATGGGTTTCC
GAAATCGAGGCATTTCGCCCGACATGTGGAATGAGTTCCACGTACGAAATAATCAATTGA
CCATAAATAATTTCAAATAGGATTATTTCGAAAACCGTAAGATGGATGATAGGTCGGGCA
CGAATTTCTATTTCTTTTTTTTGCCCGTTTCGTTCTCCACAATGAACGTCAAGCTTTTTT
CACATTTCCAGCCCCGGGCCGGTCGGCTGCGATGCAGCACGCGTGCACCGTTCATCACGA
ACCGGCGGCGCAGCCGACGCACCGAAGGACGCCTGCTAAACCGGCAACGCATGCGTCGAA
AGAATCTCCTTGAGCACCATGAACGACCTCACCTGCCGCACGCCCGGCAGATAGAGCAGT
TGCTCCGCGTGCAGCCGATTGAAGCTCTCGTTGTCGCGCGTGCGCACGAGCATGAAGTAG
TCGAATTCGCCGGTCACGACATGGCATTCGACGCAGCCCGATACCTTTTGCGCTGCCGTC
TCGAATGCGGCGAACGCTTCGGGCGTCGAGCGGTCGAGCACGAAGCCGATCACGACCAGC
ATGCCGGCCCCAAGCGGCTTCGGATCGAGCAGCGCGACGATCCCGCGGATCAGCCCCATT
TCCTTCAGCCGCTCGACGCGCCGCAGGCAGGCGGGCGCGCTGAGCTTCACCTTCGCGGCG
AGGCTGACGTTCGAGATCGACGCATCCCGCTGCAGTTGCCGAAGAATCGCGCGGTCGATG
CGATCGAGCGCCGGCGCGAGCTCGCCGCGCGATGCCGCTCTCCTTTCTAATTTCATTGCG
TCTATCTCCATTTCGGCGAACTGAAATTGCCGGATCGATGTGATTCCATTCGACAACGTA
GGCCGGCGCGATTTATTTCGCAAGCTCATTTCGTGTCGATATTCCTATCATTTTCTGACG
CGATGCGCGGCCATCGGCCATGCGCGAGCGATCCCGTCTTCCCCTCACCGTCCCCGGAGC
ACGCCGATGAACCTGCAACGCTTCCCCCGTTATCCGCTGACGTTCGGCCCGACGCCGATC
CAGCCGCTCAAGCGTCTGAGCGAGCACCTCGGCGGCAAGGTCGAGCTCTACGCGAAACGC
GAGGACTGCAACAGCGGTCTCGCGTTCGGCGGCAACAAGACGCGCAAGCTGGAATACCTG
ATTCCCGACGCGCTCGAGCAGCGTGCGGACACGCTCGTCTCGATCGGCGGCGTGCAGTCG
AACCAGACTCGGCAGGTCGCCGCAGTGGCCGCGCATGTCGGCATGAAATGCGTGCTCGTG
CAGGAGCACTGGGTCAACTATGACGATCCCGTCTACGGCCGCGTCGGCAACATCCAGCTA
TCGCGGATGATGGGCGCCGACGTGCGGCTCGTGCCGGACGGCTTCGACATCGGCATTCGC
CGCAGCTGGGAGGAAGCGCTCGAAAGCGTGAAGCAGGCGGGCGGGCGGCCGTATCCGATT
CCGGCCGGCTGCTCCGAGCATCCGCTCGGTGGGCTCGGCTTCGTCGGGTTCGCGGAAGAA
GTGCGCGCCCAGGAGGCGCAGCTCGGCATACGCTTCGACTACATCGTCGTCTGCTCCGTC
ACGGGAAGCACGCAGGCCGGGATGATCGTCGGCTTCGCGGCCGACGGACGCGCGGACCGC
GTGATCGGCATCGACGCATCCGCGACGCCCGCGCGCACGCGCGAGCAGATCACGCGCATC
GCGCGTCATACGGCCGAGCTCGTCGACCTCGGCCGCGATATCACGGACGCCGACGTCGTA
CTCGACACGCGCTATGCCGGCCCCGAGTACGGGTTGCCGAACGAAGGCACGCTGGAAGCG
ATCCGGCTCTGCGCGCGGCTCGAAGGCGTATTGACCGATCCCGTCTACGAAGGGAAATCG
ATGCACGGGATGATCGACAAGGTGCGGCGTGGGGAATTCGAGCCGGGATCGAAGGTGCTC
TATGCGCATCTCGGTGGTGTGCCCGCGTTGAGCGCATACAGCGCGATCTTCGCGGACGGT
TGACGCGATTCGGTCGCGGGTTGGCGGACGCGGCGCGTGTCGCGTGTCGCGTGTCGCGTG
TCGCGTGTCGCGTGTCGCGTGTCGCTTGTTGCGTCTCGCGTCTCGCGTCTCGCGTGTTGC
GTCTCTTATCGCGTGCCGCCCGACGCGTGCAACGCGTTATGCGCCGGCGTCGAGCCGCGC
AAGCGCACGCGCGATTGCCTGCTGGAAAGCCGGCCAGTTCGCATCGACGGTCCCCGCCTC
GACGGCGCGCTCCATCGCCGCGCACGCGTCGCGCGCGTCGATATCGCCGGCAAGCGCGAA
ACCGCCGCGCATCGAATGCAGTTCGAGTCGCAGCGTCGCGACGTCGCCGCGCGTCACTGC
GTCGCCGAGCGACACCATCGAGCGGTGCGTCGCCGCACGCAGCGTATCGCGCACGTCGTC
CGACAGCACGGGCGGGGCGTCGTGCGCGGTATCCGCCGTATCGCGCGCCGATGCGGCGCG
CCGGCCGGCATGCCGCGCCAGCGCCGCGTCGAGCACCGCGATCGACAGCGGCTTGAGCAC
GAGCTCCGCGATGCCGACCTGCTCGCAGCGACGATAGTCGTCCTCCGTCGCGTGCGCGGT
CATCGCGATCACGGGCACGCCCGCGCGCTGCTCGCGCAGGAAGTTGGCGAGTGCATAACC
GTCGAGTTCCGGCATCCCGAGATCGGTCAGCACGACGTCGAACGGCGCTTCGAAGAACGC
GCGCATCGCTTCGATGCCGTTCTCGACGATCGTCGCGCTATGGTGCAGCGCTTCCAGCTG
ATCGCGCAGCAGCGCGCGACTCGCGGGGTGGTCCTCGGCGACCAGCACGCGAATCGGCGT
CGCATCGTGCGCAGCGTCGGCGCTGCCCGGCGCAGCTTGCCCCGCCACGTCCGGCTGCGC
AGCGCGCCAGTTCGGCGGCGCTTCCGGCAGCGGCAGCGTCACGCACATCGTCGTGCCTTC
GCCTTCGCGGCTGTCCACGAGCAGATCGCCGTGCATCAGCATCGCGATGCGCCGGCACAG
CGGCAGCCCGAGCCCCGTGCCGCCGAAGCGGCGGTAGATCGACGCGTCGGCCTGCATGTA
CACGTCGAACAGCGTCGGCAGGCTGTCGGCCGGTATCCCGATCCCGGTGTCCGCAACGCG
GATCTCGACGCGCGCGCCGCCCGCGCCGCGCACCACGCGTTGCGCATCGATCGACACGCT
GCCGCGCTCGGTGAACTTGATCGCGTTGTCGACGAGATTTGACACGATCTGACGCAGCCG
CACCGGGTCGCCGACGTATCCGTCGGCCAGCTCGGGCGCGACGCGGCACGTCAGCTCGAG
CCCTTTCGCGCTCGCGAGCGGGCGATAGAACGCGGCGATGTCGTCCAGCACGTCGCGCAC
GTCGAACGGGATGCGCTCGATTGTCATCTGGTTCGACTCGGCCTTCGACAAGTCGAGCAC
GTCGTCGATGATCCGCAGCAGCGTGTCCGACGACGACGCGATCGTGTCGAGCCGCCGCCG
TTCGGTCGGCGCGAGCGGCGCGCGCGCCATCAGCTCGAGGTTGCCGACGATCGCGTTCAG
CGGCGTGCGGATCTCGTGGCTCATCGTCGCGAGGAACGTCGACTTCGCCTTGTTCGCCGA
TTCCGCCGCGACGCGCGCCTCGTGCAGCTTCTGCTCCATCTGCTTGCGCGCGGTGATGTC
GGTCAGCGTGCACAGCAGCGCGTCGACGCCGCGATAGCGCGTGCGCATGATATTCGCGAC
GACGTGCGGCGTATCGGCTCGATCCGGAGCGATCGGCAGCTCGCACGTGACGACCTTCGC
ATAGCCGCTTGCATCGCGCTGCTCGCGATAGGCGCGCCACAGCCGCTTGCCGAGCGGCGC
CCCCGCCGTCAGCCGCCCGTAGCGCGCCATCGTTTCGTTGCTGACGATCTCGTCGCCATC
GGCGAGCGACAGCAGCGCGAGGCCTGCCGGCGCGGTGCGGATCAACGCGCGGTTCAACGC
GTCGCTTTCGATCAGCCGGATCGCGCGACGATATGCGGGACGCAGCGCGCGCCGATCGAA
CGCGACGATCGCGAGCCACAGCGCGGCGATCGCGAACAGCGCCGCGCCGGCCGTCACGCC
GAGCGGCACCGCCAGCGCTTCGACGATGCTGCGCCACGAGAACGTCGTGACGAACACGAG
ATCGGACTCGGGTAGACGATCGCCGATCACGAAGCGCGTGCCGACGCGATGCACGGCCGC
ACGCACGTCGCCCGGCGCACGCGCGAATGCGAGCGCACGCTCGACGAGCGCCGCCTCGAC
CGGCGCGCCGACCGCGACCGTTCCGCGTGCGTCGACGAGCGCATGCGCGTCGTCCGCATA
GTCGGGCTTCATGATGGTGCCGACCTGCGCGCGCGTGTTGATCACGAGCCAGGCGATCGG
CTGCCCCGACGCATCGCGCACGGGCCGCGACAGTCGCCATACGGGGCGGCCGAGCAGCGT
ATCGTCGCGCGTGTCGAGCAGCGCGTCGTCGCGGCCGTCGATCGTGCGCAGCGGCACGCC
GATACCGCGGTGCGGCTCGACGCTGCGAATCAGCGCATGCATGTCGATCGCATCGAGCCG
GCCCGCCAACCGGCCGACCGGCTGAACGCCGACGATGCCGATGAAGTCGCCGTGCGTGCC
GATCAGATAGGCGCTGAGCCCCGCGTTGATCGTGTGCGGCATCGACACCGCGATCATGTC
GGTCTGCTGAAACAGCAGCGCGACGTACCGCGAATACGCGGCGGCGCCGCGATCGTGCGT
GAGATCCGCGAGCACGGCCGTCGACGGCAAGCCCGCGCGGCCGCTGACGATCAGCCGGCC
GTGCGCGTCGTCGAGCCGGCGCAACTGCGCGGGCGTCGCGCGCGGGTCGGTGCGCTCGAA
CATCTCGATGCTGTCGGCGTGATGTGTGAGCAGCGCGTTCGCGACCTGCAGCTCCGCATG
CAGTTCGGCCTCGCGGCCGAGAAACGCCGAGCGTGCCCGCGCGAGAAAGTCCGACACGTC
GAGCAAGACGATCAGCACCGCGCAGGCGAGAATGAATACGGTGACGGCCGCGCCGCCGCC
GTACAGCAGCGCGCGCTGCTGACGGCGCACGCGGGCCGGCTCGAATCGCTTGACGGTGGC
GGACGCGCTGCGCGCGGCGAGCTTTTTCAGTTCCTTGGGCATAGGCTCGGCTGCTGCGGA
AGGCGCACAGGCGCCGGGGCGGTGGAAACGATCGCCGCGCACGCGCCTGCTGCCGCAGCG
TGCGCCAGGCGGCGCTGCGGCGCGATCACGGCCGCGCCTTGCGCCGCATATTGGCCGCCG
GATCGGGCAGCATGCCTTCGTCCGCGAAACGGATCAGATCCGCGTCGCGGACGATGCCGA
GCTTCTTCATCGCACTCGCCTTCTGCGAACTGATCGTCTGCTTGCTGCGATGCAGCTGCG
AGGCGATCTCGCCGACGGTCAGGCCCGCGGCGTACAGGCGCACGACTTCGATTTCGCGCG
TCGTGAGCCGGCGCTCGGTCACCGACGAGCCCGCGCTGTCGAGCAGATGCCGGATGTGCG
GCGACTGATAATCGGCACACACGAACGCCGCGTGGACGGCACCGACCAGATGCGAGATCG
CGTCGGACTTGCTCAGAATGCAGCCGACGCCTTGCCGGCGGATCGCGTGCAGCACGCTCG
GGTTGTCGATCATCGTGATCGTCACGATCCGCAGCGCCGGATAGCGGCGTTGCAGGAACG
ACAGCAGCACGAGCCCGTCGCCGAACTTGCCGCCCGGCATCACGTAGTCGAGCACCAGCA
CGTCGCTCGGCTTTTCTTCCAGCGCCGCGACGAGATCGGTCGAGTTCGATACGGTCCCGA
CGAGCTCGATCGTGCTGCTTTCGGCCAACACCCTCGACATGCCGATCGCGGACGACGGGT
GGTCGTCCGCCACCATCACCCGCACGCAGAATTCATCCATGGTCTCTGTTCTCCCCGGCT
TCGGCGATGTGCTCGCTCATGGCCGTCATCGGCCGCGCGCCGTGCGGCCTGACCCGTTCG
GCGGCTCCGCCGGTTCGACGGATCGGACAGGCAAGCAGCATCAAATATCCAGACAATAGC
ATCGGTGAACCGCTAGCGCGCCACGCGCAACGGGCCGAGCGGCGCAGATCGCCGCGATCA
TGCGAACGCCATGCGCCCGAAGCGTACGCGTGCGCGCGATCGCGGGCGGGCCGCGCGCCG
CGCCGCCGAGGTGTGCCGACGACATGCGTTGCGCACGCATCCTCAACGGCCGTTGGCGCC
CTCGCCGGCCATCCCGGCCTCGCGTCGCGCGCTTTGGGCGGCCTGCTTCCACGCCTTGAT
CGCATGCCGCCGCTGCAACGGCGACATGATCAGAAACTCGTTGATGCTCGCGAGAAATTC
TCGCCGAGACTTCTCCGGAAGCATCGCGAAGTCGAGCAGCAGCGCGATGACTTTCTCCAT
ATGGTGCACGGTCTCTCTCCGCCTCAAAATAATCCGCGCCGCACCCGGCCGGCGGCGACG
GTCTGCCTTCGATACGTCGGACATTGGCGGCAGCGCTCACGTGGCGGCACGTCATGCGAT
GCCGTCATGCGATAGCTGCGCCATGTCCTGTTCTTGTCGTTCCACTTCGTCGACGTGCTT
GCCGCGACGTCGCGCCACACCTGCGAGCACGCCGCGCAGACGCACGAGCGTCACCGGTTT
CGTCAATACGCTCTGCACGTTCGCGGCCGCGCAGCGGCGTGCGTCGTCCGGCGCGAGATG
CGTCGTGACGATCGCGACGCTGCACGGCATGCCGCGCGCGTGCACGGCTTCGGCGAGCGC
GCATGCGGCCATGTCGGGCAGATCGGTGCCGATCAGCAGCAGATCCCAGTCGCTGCGGTA
CAGCAGGTCGAGCGCCGCACCCGCGAGGCCGACGACGTGCACGGCACAGCCGAGCACGTC
GAGTTGCTCGCGCAATATCGTGCCGTTCACCGATGCGTCGTCGGCAAGCAGGACGCGCAT
CGTCGTGCGGCCGTCGACGGCCGGCTCGGCCGCGCGATCGAACGGCGCGATCGCCGCCGT
GCCGTCGCGCGCCGGCATGAGTGCCGCGCGCAGCGCGCCGAGCGCGTAGCTCGACACGCG
CATCATGCGGCCGACGCGGCCCGGCTCGAGCGGGCCGTCCGGCGTCGCGAGCACGACCGG
CGCGCTGCCGGCGAGCCGATCGAGCGCGTCGCGCGGCCACTCGTCGGCGTCGCCGAACAG
CACGATCGCGCTCGCTCGCGTGCAGCGCGCGGCCGGTATCTGCGCCGGACACGCGTAGAC
GCGCACGTCGAATCCCCACGCGGCCAGATGCGGCAGCGCGAACTGCCGCCATTCCGCCTG
ACGCGCGACCAGCAGCAGCGTGCCCGCGTCGCACGCGACGGGCGCCGCGATCGGCTCGAC
GTCGAGGCCGAGCGGCAGCCGCACCGTGAAGCAGCTGCCGGCGCCGGGCGCGCTCGTCAC
CGCGATCCGGCCGCCCATCGCGCTAACGAGGCGATCGCACAGCGCGAGCCCGAGGCCCGT
GCCGCCGTAACGGCGGGCGATCGTCGCGTCGACCTGCGAGAACGCACGGAACAGCTTGTG
CAGATCCGCGCTGCCGATGCCGATCCCCGTATCCTCGATCGCGATCGCGAGCTCCGCCGT
GCCGCATTCGCCGCGCACGGCGCGCACGCGCGCGGTCACGTGTCCGTGCGCGGTGAACTT
GATCGCGTTGCTGAGCAGATTGCCGAACACCTGCGCGAGCCGCGTCGGATCGCCGCGCAT
CCGCTGCGACGCGCTCGCCGCGATTTCGCAGAACAGCGGTAGTCCCTTCGCCTTCGCGAC
GGGTGCGTACGCGCCCAACTCGCGCGCGATCACGCCGATCGCATCGAATTCGATCGACTC
GACCGGCATCGCGCCGGCCTCGACCTTCGTGAAATCGAGAATGCCGCTGACGAGCTCGAG
CAGCCCCGACGCCGCATTGCGCAGCGTCTGCACGCGGCTGCGCTGCGGCAGGTCGAGCAC
CGAGCGCTCGAGCAGTTCGAGATTGCCGAGGATCACGTTCAGCGGCGTGCGAATCTCGTG
GCTCATCGCGGCGAGGAACGACGATTTCGCCGCATTCGCGGAGTCGGCCGCGCGCACCGC
TTCCTCGAGCTTCTGCACCAGTTGCCGCTTCGCGGTCACGTCGACGACCGCGACGATCAG
CACGTCGCTCGCCTGATAGCGCGCATCGCGCGCGATCACTTCCAGATGCAGCGGCGGCGC
ATCGGCGCCGGCCGCGGCCTGCGCGTCGGGCAGCACGAGTTCGATCTGAAACGGCGTGTT
CGATGCGCCGGCGCGATACTGCGCGAGGATCTGCGCGGACAGCGTGCCGCAATCGCAGCC
GAGTCGCGCGACACGATCGGCGAGCACGGGACTGACGAGCATGAAACGCCCGTCCGCGCG
CGAGATGAGGCCGAGCCCGATCGGCGACATCTCGATCACGCTGCGGCACAGCGATTCGCT
GTCGAACACGCGCTGCGAGCGTGCATAGACGCCCGTCAGCACACGATGATGGAAGCGCAC
GAGCAGTACCCACATGATCGCGATCGTCAGCAGCGACGCGCCGAGCAGCAGCCCTGCGCG
CAACGCGACGGTGGCGACGATGTGCGTCCACGACAACGCATAGGCGAGCGTCCATCCGGT
CTTGTCGAGCGTGCCGCGGAACACGACATGACCGCCGCGGAACACCGGCTCGTCGGCATC
GCCCGGCTCGCGCGCGACGTCGAGCGCCAGCAGTCGCGCGATGCGTGCGTCGTCGTGCGC
GACGCCGGGGCCGGCCGTGACGAGCCGGTTGTCGGCCGTGGTCACGAAGAACGTGCCGTC
GGCCGCATTCGACGGCACCCACGAGAGCAGGTAATCGGGCGCGTATTCGGTCACGAGCAC
GGCGAACGGCTCGCCGTCGACCTGCGCCTGTGCGGCGATCCGGATGCGCCGTTCGCCGGA
CACCGGATCGATGAACGGCGGCAGCCAGCGCACGTGCGGACGGCCGTGGCCGGCGCTCGG
CGGTGCGTCGCCGAAATCGATGCGCAGCGCGTCCAGCGTGCGCGCGCGTTCGTCGGGCGT
CGCGAGGCCGGCGCCATCGCCGCGCGAGTTCGGCACGAGCCCGAACATCGCGGTGCGCGT
GCTGTAGTGATAGCCGATCAGCGCATAGCCGCGATTGATCGAACTCGCCGCGCAGATCCG
CGCGAGCAGCACCGACAGCGACAGGTAGCGCGCGACTTCGCGCCGGTCGGCGGTCTGCCC
CGGCACGCCGAACACGACCGACGGATACGGCGTGATCGCGATCTGCTGATCGCTCGCGTA
GAACGCGTCGACGACGCCGTCCGGCGCACGGTCGATGTCCCGCCAGATCAGTTGCGCGTT
CGATACGCCGTTGCGAAACGAGGTCTCGCTGACCTTGATTTCATTGAGCGTCTGCACGAA
CCCCGCGAGGAAGTTGCGCCGCTCGCCGTCGAGATAGCCGTAGACGATCGATGCCATCCC
GAGCGCACAGGCGATCAGGATCAGGACCGTGACGACGATGCCGCCGCCGAACATCGAAAT
GTTCTGATAGCGTCGGATCGATTGGAGCGAACTGTCGGGCATGACACAGCGCGGGCGGCA
CGCTGCCCGGAATGCGCGCATTCCGGGCAGCCGTGCATCGCGTGAACGAAACCGTACAAA
AACGAAAACGGGTCGATCATGCCAAACGGCGTCGAGAAAAACAGTTCTGAATCAACGGTT
TAGTACTCGTCTGATTGGCTGGACAGACGAGTTCGGACTTGAACGATGTATCGGGCACAC
GGACGACCTGCGGCGCGCACGCGGAATGGCAATCAAAGAGGCGGTCGAACGCAGGTCGAC
GCAGATGGCATGCAGGCGGCAGCCCACGGCGATTGGGGCAAGCGGTCGTCGAGCGTGCTT
GGCGTAGTGTCGCGATGGCGGCGATGGCGCCGATGGCGAGCGGAGGTGAGCAGGCGGGAT
AGCGAAGACGGAACACGAATCGCACGCGGCATGCCGGGGCAGCAACAGCCGCCGCGGCCG
GTTTGCGCGCGGCGCGGCGAATCGCAATCCGCCGGCGCCGGCACGCAGTCCAGGGCTCTC
TCAGGTTCTCTGCCGGAAACGTTCCGTCACGGCACCGCGCCACGGCGAGCGGCGGTGTCG
ATCGTCGTCGCCGTCGTGCGCAAACATGACGCGACATACAATCGTGACGTGATGCGCAAT
AATAATCGAGTGACAGCGCATGTCAAGGCGAGCGCTCATCCCAAGCTTGCATGATGCGTC
ACTTTTGCTATGCTCTCCGTCGCCAACCACCTGGGAACCACAATCACGATGCCGAACAGC
GAGCAGGCCAACGTCGATCTGATCACCGCGAACAAGGTGCGCGATCTGCTGAACCGGAAC
GGCATCGCGCCGCGCAGCCACAACACGACGATCGCAAACGTGCTCGGCCTGAGCTTCTCG
GTCGTCACGCGCAAGATGAAAGGGCTGATTCCGTGGAACCTGTCGCAATTGCAGGACATC
GCGACGCACTTCGGCGTGCCGCCCGCGATCCTGCTCGACGACAAGGGCGCGCAGCACGCC
GACGCCGAGATGATCGACGCGACGCTCGTGATCGAATCGCGGCGCTTTCGCTGCCGGGCC
GCGATCTCGACGAAGGCGAGCAGCCAGATCGACACCGAATTCGTCGCGCTGCAATCGCAG
GGCGAATGGATCGTCACCGAACGCCGGCACGCGCGCGAAGGCCGCACGTATGCGGTCGAG
CTGATCGAGCTGCGCTCGAGCCGGCCGAACGCGTATGCCGCGCGGATCGCCGTCGTCGAC
GATTCGCCGGACGTCGCCGAAACGGTATGCGAGTATTTCATCGAAAAAGGCGTGCACGCG
ATTCCGTATCATGACGGCCGCGCGTTCCGCGAAGCGCTCGCGGTCGAGGACTTCGACGGC
TACATCCTCGACTGGATGCTCGGCGACGAAACGGCCGCCGATCTGGTGCGCGGGATCCGC
GCGAGCGAGAACGGCGATGCGCCGATCTTCCTGCTGACCGGCAAGATTTCGACCGGCGAG
GCGAGCGAGGACGAAATCGCGCACATCGTGTCGCATTACAACGCGCGCTGCGAGGAAAAG
CCGGTGCGCCTGCCGATCCTGTTCGCCGAGGTGGCGCGCGAACTGAAGATCGTGCCGCCC
GTCGCGCCGGCCGGGACCTGAGCGCCGCGCATCGTCGCCACCCCAACGAGACCAACGACA
TGCAAGCTACGACCCTCTGGCTCAAACGCGTGCTCACCGTGTATCTGCTCGGCCTCGCTG
CCGCATGCTGGGCAGCGCCGTTTACGTTCACCGTCGACGGCAAGATCGCGAAGACCAACC
AGTCCGGCCGGCAGGCGTACGTGTTTTCCGAGGCGGCGCTGATGGCGCTGCCGCAGCACA
CGATCCGCACCTCGACGAGCTGGACGCCGGTCTCGACGTTCACGGGCCCGCGGCTCTCCG
ACGTGCTGAAGGCGGTCGGCGCGCACGGCAAGCAGATCGAATTCCGCTGCATCGACGAAT
ACACATTCACCATTCCCGCATCCGACGCCGATCGTTACGGCGTGATCCTCGCGCGGACGA
TGAACGGCAAGGTGCTCGGCAACGACAACTACGGGCCGCTGTGGATCATGTATCCGCGCG
ACCAGTTTCCGGACGAGCTGAAGACGCCGCTCGGCGAAGCGAAATTCGCATGGCAGGTCG
TCGGGCTGACGGTGAAATGACACGCCGCCGATGGCGTAACCGGAAGGTCATCCTCGTTCT
CGGCTCGGTCTGGCTGCTCGGGTTCGCCGCGTGGGCGTTCCTGCTGTGGGACCTGCTCGC
GACGTCGGTCAACGAAGGCGTGCTCGAAGGGCCGCGCGAGGGCGTGTTCTGGACGGCCGC
GCAATACCGCAACGTCTATACGCGCTTCAACCGCCAGCTGATCCTCTACGCCACGCATCA
GGACGACGACTTCGACAAGCTGCAGATGCAGCTCGACAGCCTCTCCGTGTCGTTCGGCTT
TCTCGAGCGGCCGTCCGAAGTGTCCGAATACTGGCTGCGTATTCCGAGCGCGCGCGGCGA
GATCGCGACGCTCGGCGCCTTCATGGCGCAACTGAAGCGCGACGTGCCGAAGCTGCGCGA
CGCGCCGCAGCAAGCGCCGCGCGTGCTGGCCGACGTCGACGCATACTGGCCGCGCGTCAA
CGGCCTCGCGAACGACTTCCGCGCGATCGAGATGGCGCAGCGCGACTTCACGTTTCATCA
GCTGCGTGCGAAGCAGCGGACGATCCTGCTGCTCGGCGGTGTGCTCGGCGTGCTGCTGTG
CGCGTTGTTCGCGCTGCTGTTCTACACGATGCGCACGCGCGATGCGTTGCTCGAACGGCA
GAACGCGGCACTCGATGCCGAGCGGCAAGCCTCCGATCGCGCGTTCGAGATGATCGAGGC
GAAGAACGCATTTCTCGGCATGGTCAGCCACGAACTGCGCACGCCGCTGCAGGCGATCTG
CGGGTCGATCGAGATTCTCCTCGCGCGCCCGCAGTCCGACGCGAACCTGAAGACGATCCG
GCGGCTGCAGAATTCGGCGGCGTCGCTCGAAGCGCTCGTCAAGGATCTGACCGACTACAT
CAAGCTGCGCTCGACGAAACGGCTCGCCGATGCGGAAACGGTCGGCATCGCTTCGCTGCT
CGCCGACGTGCTCGATCCGCTGCGTGCGAAAGTCGACGCGAAAGGGCTCGCGCTTTCATC
GCACGTCGCGCCTGCGGATCTCGCCGTGCGCTCCGACCGGAAGCTGCTGCGACAGGTGCT
CGCGAATCTCGTCGAGAACGCGGTCAAGTACACGCACCGCGGCTCGATCGCCGTGTCGAT
CACGCGCGCCGACGCGCCGGCCGGCCCGCAACTGAGGATCGCCGTGCGCGACACCGGCGT
CGGCATCGCGAAGGCGCATCTGTCGAAGATCTTCGAGCCGTTCTATCGCGCGAACGATGC
GGTCGGGCTCAGCGTCGACGGCATCGGGATGGGGCTCGCCGTCGTGCGCGAAATCGTCAC
GACGCTGCGCGGGCGCGTCGAGGTGCATAGCGTCGCCGGCCAGGGCAGCGAATTCGTCGT
GACGGTGCCGGTCGACGTGCCGGGCGCGGCCGACAGCGCGCACGAAGCGCCGGCCGGTGC
GGCGCCCGCCGCGCTGCGCGACACGCGCGCGCTGATCGTCGACGACAACGACAACGCGCG
CGAAACGCTCGGTGCGATGCTCGCGACGCTCGGCATCGACGCCGATCTGTGCGGCACCGG
CCGCGAAGGCCTCGCGCGCGCGGCCGAGATCGCCTACGACATCGTGATACTCGATCTGGA
GCTGCCCGACATCAGCGGTGTCGACGTCGCGCGCCGGCTGCGCGCGGCGCGTGCACCCGG
CGCGCGGCGTCCGGCGATCCTCGGCGTCACGGCGTACGAGTCGCTGGCGCTCGGCGAGAA
CCGGCAGGCGTTCGACGAATACGTTCCGAAACCCGTGCATCTGCGCGAACTCGGCGCGGC
GATCGAGCGGCTGCTCGGCTGACGCCGCCGCGCGCGTCCATCGCACGCCGCCCGCCGCCG
CCGCGCGCCCGCGTGCGGCTCACTCACCGATCAGATGCAGCACGACGTCGCGCCGATGCG
CGGCACGACGATGCTCGAACAGATAGATGCCCTGCCAGGTGCCGAGCACCATCCGTCCGT
TCTCGACCGGAATCGACAGCTGCACCTGCGTGAGCGCGGTGCGCAGATGCGCGGGCATGT
CGTCCGCGCCTTCGGTGTCGTGCTCGTAGCGCGTCGCGTCCTCGGGCGCGAGCGTCTCGA
AGTAGCGCTCGAGATCGCGCTGCACCGACGGATCGGCATTCTCCTGGATCAGCAGCGACG
CGGACGTGTGCCGGCAGAACACGGTCAGCAGCCCGGTGCGGATCGTCTGCTGATCGACGA
ACGCGCGCACGCGCGCGGTGAACTCGACGAGGCCGCGGCCTCGCGTATCGACGCCGACGT
GCTGGATGGCCTGTTGCATGGCTGGTCGTCCCGTGCGGATCAGGCGAGCGCCGCGAAGCC
TTCGGCTTCGATCTGCCGCGCGTCGATCGGGCGCACGACGCGCGCGACTTCGACGCCGTC
GCGCAGAAACACGAGCGTCGGCCACAGCTTCACGCCGAACGAACGGCCGAGCGGCCGGCC
GGGGCCGTCCTCGATCTTCAGATGGCGGACTTCGGGATGCGCCGCGAGCGACGCGACGAT
CGACGGCTGCGCGCCCGCGCAGATCCCGCACCAGTTGGCGCCGAATTCGATCACGGTCGC
GCCGGTCAGCGCTTCGACTTCCGCGCGCGTCGGCGCGTTGGAGGTATAGCGTTGCGGAGT
GAGCATCGGGTTCCTCATCAGCAATTCTCGAACCTGGTCGCGCCGCGCCGGATACCGGCC
TGCGCGACCTGCGATTTCCTACTGTAGCGGAAAAGCCCCGCCGATGCCGGCGCTGGCCGG
CCGGATGACACGGCAAGATCCGGAGCGCCGCGCGGCCGCCGCGCGCGCAGCATGCAGGCT
GATCGTCGAGAGGAATCCGCCCATGCATGCGCCCCATCGCGTCACCGAACCGAACATCCT
GTACTTCGGCACGCCCGTCGTGCTGATCAGCACGCTGAACGCCGACGGCACCGCCAATCT
CGCGCCGATGTCATCCGCGTTCTGGCTCGGCTGGCGCGGCGTGCTCGGGCTCGCGAACAG
CTCGCAGACCGCGCACAACCTGCTACGCACGCGCGAATGCGTGCTGAATCTGCCGTCGCC
CGCGCAGGCGCATGCGGTCGACCGGATCGCGCGCACGACCGGCACGTATCCCGTGCCGGA
ATCGAAGCATGCGAAGGGCTACGTGTACGAAGCCGACAAGTTCGGCACGGCCGGACTGAC
CGAAACCGCATCGCATACGGTCGCGCCGCCGCGTGCGCTCGAATGTCCGGTTCATCTGGA
AGCGGTCGTCGTCGCGACACACGGGATCGGCGACGACGCGCCCGATCTGCGCGGCCGCAT
TGGCCTGTTCGAAGTACGCGTGCAGCGCGTGCACGTGCATCCCGATCTGCTGGTCGACGG
CGAACCGGACCGCATCGATCCCGACAAATGGTCGCCGTTGATCATGAGCTTCCAGAAGCT
CTACGGGCTCGGCGCGCAGCAGGTCCATCCGTCGCGGCTCGCCGAGATTCCTGAGCGCGC
GTACCGCAGCCGCGACATCGATCGCGCACGCGATGCGCAACACGCCGCGAACGCCGTGCA
CGCCGTGAACGACGGCAGCCTGCCGGGAGACCGGCGATGACGCGCCCGACCCGCACGGCG
CCGCGCGATGCTGCGGATGAGGCGCGGCCCGCGCGGCACCGGCTCGTGCTGCCGACGCTC
TGCATCGCGGTGCTGATCGCGCAGATCGACACCGCGATCGTCAATCTCGCGACCGGTGCG
ATCGGCGCGACGTTCGGCGCACGCGTCGGCGCGCTGCAGTGGGTGATCGATGCGTACAAC
CTCGCCTATGCGGTGCTGCTGCTCACCGGCGGACTGATCGGCGACCTGTACGGGCGGCGC
CGCGCATTCGTCGCCGGTGCGGCGTTGCTGAGCGGCGCGTCGGTCGTCTGCGCACTCGCG
CCGACGCTCGGCGTGCTGATCGCCGGCCGCGCGCTCGCGGGCGCCGGCGCCGCGCTGCTG
ATTCCCGCCTCGCTCGCGATCGTGCGCGTGACCTGGCGCGATCCGGCCGAGCGCGCACGG
GCACTCGGCATCTGGGCCGCCTGCGGCGGCATCGCGATGATCGTCGGGCCGACGCTCGGC
GGCGTGCTGATCCGCAGCTTCGGCTGGCCGAGCATTTTCGGGATCGTGATTCCGTTCGGC
GTGGCGGCCATCGTGCTCGCGGCAGTCGTGGTGCGCGAGTCGGCCGACCCGCACGGCCGC
CGCTTCGACGTCGTCGCACAGGTGCTCGGCGCGCTCGCGATCGGCGGCATCGTGTTCGCA
ACGATCGATGCGCGTCACGCGCCGCTGCACGCCGCGCTGTTGATCGCGGCGAGCGGCATC
GCCGTCGCGCTGTTCGTGCGTGTCGAGCGGCGGCTCGGCGCGGCCGCGCTCGTGCCGCTC
GACCTGCTCGCGAAACGCCCGTTTCGCGGCATGCTGATTGCGAACGGCGCGATGACGTTC
GGCGGCTACGGGATGCTGTTCGTGCTGCCGCTCGCATGGCAGAGCCACCGCGTGCTCGAT
GCGGCCGGCGCCGGCGTCGCGCTGCTGCCGATGTCGGTGCCGTTCGCGCTCGTGTCGTTC
GGTTCCGGCGCCGTCGCGGCGCGCGTCGGTGCACGCACGGCCGGCGCCGGCGGCGTCGCA
CTGATGGGGCTCGGGCTCGCGGTCATCGGCATCGGCGCGGCCGGCTCGACCGACGCACGC
GCGCCGATGCTCGCGTGGGCCGCATGCGGGCTCGTGCTGACCGGCACGGGGCTCGGGCTC
GCGGTCGGATCGCTCGCCGCGACGGCCGTCGGCGCGGTCGATGCCGCACGCGCCGGCACG
GCCGCCTCATTGATGAACGTCACGCGGATGATCGGCGCCGTGCTCGGCGTCGCGGCGCTC
GGCGCGCTGTACGACGCGTTCGGCGGCGGCGCAGCCGCCCTAAGGATCGCGATGGGCGCC
GGCAGCATCGTGCAGCTCGGCTGCGCGGCGCTCGCGTGGCGCACGTCGGGCGGCGGCCGC
GCGCCGGCGCGCGCGTCGCGTGCGATCGGATAAGATACGGCCCGCGTTGCCCCTCATGAA
CCGACGGAGTATTTTCAGTGATTCAACCGACCGCAGTCTTCAAGGACAATCTCGCGCAAT
TGCCGGCCATCGACGGCATCGCACGCATCGATCTCGTCGCCGCGAACGGCGACGTGGTGG
CCAGCATCGAGAACCAGCCGGGCAAGCAGGGCTCGCTCGCCGTGTACCACTACCTGAAGC
AGACGTTCGGCACGCTCGACGCGAAGGCGGCCGAGCACGGGCTCGCGGTGTTCGCCGAAC
ATACGGCCGACGCACGCAATCGCCCGGGGGCGCATCCGAACGTCGATCGGCTGCTCGCGA
TCGTCGCGGGCGGCGAAGCGCTGCGCATCGACGTCGTCGCGAAGGGCTGAGCGACGGGGC
ACGGCGGCACCGCGTCGGCCGGCACGCAGGAACGCGGTGCGTGCCGTGCGCGGCGGCGGG
CCACTTGCGCCTCGCCACGCGTCACGCGTCACGCGTCACGCGCCACTCGCCGCACGCCGC
TCGCCGCGCGCCACCATCCCGATCAGCGATTCGCACCGAGCGCGACCCGCAGGCGCTCCA
TCAACCGCGTGTAGTGCCGCAGCACGTCGGCCTTGTCCTCGACGTTGTCCGTCGCGAAAC
GCTCGGACCATCCGGGCTTCCAGTCGTACGTGCCGTGCACGCTGCGATCGCCGTCCGGCC
CGTGGATCAGCGAACGGATGCGCGCATCGCGCCCCGCGCCCGTATGCATCTCGAACAGCG
CGTGGATGTACGCGTGATACGCGTCGTACACGTCGTCGTCGAACAGATAGCGATACAGAT
GGAACGTGCGGTCGAGCTCGCGCTTCGCGCGGATCACGTCGTCGGGCGAGATGTCCTTCC
AGTAGCCGATCCAGGTGTAGAAGCACAGCAGCGCGTTCAGTTGCGGCGCGACGACGTCGT
ACAGCGCAAGCCGCTTCTCGATCAGCTTCTGGTTGGTCCACTGCACGAGCTCGAGCCGCT
TCAGCCGCCGCGCGACCAGCCAGCCGAGGCCGGCCACCGACAGCGGCGTCAGCACGCCGA
GCACCAGCTTCACGATTTCCAGCGAATTCCACGGACTGTTCACGGGCTGCATGTTTCGCT
CGACAGGAAAAGGCAGGGACGCTTCGCGACCGCGCGGCGCCTGCGCGGCATCGGCGCGGC
GGCCTCGCGGCGGCGTCGCGGCGGCGTCGCGGCGGCGTCGCGTTGCATCAGTGTATCGGG
CGTTCGTCGCACTTTCCGTGAACGCGCCGCGCGCCGCTACGTCGGCAGCGCCGAGGTCAG
CTTGATCTTCTGCATCGGAATGTCGGTCTTCACGCTGAGCACGCCCGGAATGCGCGTCAG
ATATTCCATCTGAAAGCGGCGGTAGTCGTCGATGTCGGCCGCGACGACGCGCAGCAGGAA
GTCGCAGTCGCCCGCCATCAGATGACATTCGACGACTTCCGGCATCTGCTGGACCGCCTC
CGCGAAGCGGTTCACCGTCTCCGCGTCCTGCCCCTTCAGCCACACGCGCGTGAAGATCGT
CAGCCCCTTGCCGACCTTCGCCGGGTTCAGCACGGCCACGTATTTCTCGATCACGCCCGC
TTCCTCGAGCAGCCGCACGCGCCGCAGGCACGGCGACGGCGACAGCCCGACCTCCTGCGC
GAGTTCCACGTTCTGCATGCGGCCGTCGCGCTGCAGCGCGGTCAGGATCCGCCGGTCGAT
TGCGTCAAGCTTCATTGGCAGCCGATTCCAAAAAGTTTGCGTATTGCACGTTCGATGCCA
AATTCTGCGAAAAACATGGCGACAACGCAACCCGATTCGAGTCAAAAAAGCAGACAATCC
CTCCCCCCGAAGGAGGAGTAATGAGCCGTAGCGTTTCAACGTCGTCCGGGCTGCGCGAGC
GGCCCGCCCATGTCGCCGAGATGGGCCGCGGCTTGCGCGCGGCGCTGCCCGTCATGCTGG
GTTTCGTGCCGTTCGCGCTCGTGCTGGGCGCGCAGGCCGCGCAAAAAGGGCTGAGCCTGT
TCGAGGTCCCGATGATGACGGGCCTGAACTTCGGCGGCGGCTCGGAATTCGCGGCGATCC
ATCTGTGGACGTCGCCGCCGCACATCGCGCTGATCGTCGCGATGTCGTTTCTCGTGAATT
CGCGTCACATCCTGATGGGCGCCGCGTTCGCGCCGTATATCCGGCGCCTGCCGCGCCGCC
GCGCGTTCGCCGCGCTGTTCTTCATGTGCGACGAGAGCTGGGCGATGTCGCTCGCCGATA
CGCGCTCGCGCGCCGACACGCACATCAGCGTCCCGTATTACGCGGGGATCTGCGCCGGGC
TCTACCTGACGTGGATCTCGATGACGACGCTCGGCGCCGCCGTCGGGCCGACGATCGGCA
ATGTCGAACAGTACGGCTTCGACATGGCGTTCACGGCCGTGTTTCTCGTGCTGCTGCGCG
GGATGTGGAAGGGCCTGCGCGCGAGCCGGCCGTGGTTCGTGAGCCTCGTCGTCGCGGCGG
CCACGCATCTGGCCGTGCCGGGCGCCTGGTACGTCGCCGCGGGCGCGTGCGCGGGGCTGA
TCGCCGCGCTGTGGTGGGAGCCGCGCGATGCCTGATTTCAGCACCGTCGCGACGATCGTG
CTGATGGCGTCGACGACTTACCTGTCGCGCATCCTCGGCTACGTGATGCTGCGCAACCGC
CCACTGAGCCCGCGGATGGCCGCCGTCATGGAGAACGTGCCGGGCTGCGTGCTGATCTCC
GTGATCGCGCCCGCGTTCGTGTCGACGCGTCCGGCCGATCTGCTCGCGCTCGCTATCACG
ATCGTCGCGGCCACGCGTCTGTCGATCCTGCCGACCGTCGCGATCGGCGTCGTGTCGGCC
GGCGTGTTGCGGCACCTGCTCGGCTAGCGAGCGCAGGGGCGCCGCGGCCGGTCATCGGTC
CAGCGGTCCACCGGTCCATCCGACGACGGGCGCGCAAGCGCCCGTTTTCACATCGGCGGC
ATCGCGCCGGATGCGCGCCGAGACGCGCGCACCTCGGCGCGCAACGAAGCGCTGCGCGCT
GCCGCACGCCGGACCTGCGCGCGCTGCGTCATACTCTTCGGCAATCCGTCGCTTCGCCGC
ACGCGCGGCGCGCGGCCCCGGCCGGCCGCCCGCGCACGCGGCGACGATGTCCGCAGCCCC
ATCTCCACGAGGAACGTTCCGATGCAAGAAACCCGCCCGCTGTTCGATCGCGTCCTGCTC
ACCAACGACGACGGATTCGACGCCCCCGGTCTCGCCGTGCTCGAACGCGTCGCCGCGCAG
CTCGCGCGCGAAGTGTGGATCGTCGCGCCGGCCGAGGACCAGAGCGGCACGTCGCACTCG
CTGAGCCTGCACGAGCCGCTGCGCGTGCATCGCAAGGACGACCGCCGCTTCGCGGTGCGC
GGCACGCCCGGCGACTGCGTCGCGATCGCGGTCAGCCATCTGATGAAGGACGCGCGGCCC
GACGCCGTGCTGTCGGGCGTCAATCGCGGCGCCAATCTCGGCACCGAGACCGTGTTCTCG
GGCACGGTCGGCGCCGCGATGACGAGCATGCTGCTCGGCGTGCCGGCCATCGCGCTGAGC
CAGGCCTTCACCGATCGGCACGCCGTGCCGTGGGACACCGCGCTTGCGCATGCGCCCGAC
GTCGTCCGCCGGCTCGTCGCGGCCGGCTGGGACAGCGACGTGTGCCTGAACGTGAACTTC
CCCGCGCGCCCGGCGCAGGACGTGCGCGGCCTGAAGGCGACGAATCAGGGCGCCGGCACG
CTGCAGGGCGTTGACATCGTGTCGGGGCTCGATCCGCGCGACATCGAGTATCACTGGCTG
AAACTCGCGCGCGCGCCGCGCGACGACGACGCCGATTCGGAAACGGTCGCGCTCGGCGAA
GGCTTCATTTCGGTCACGCCGCTGAAGTTCGAACGCACGCATGATCACGCGCTCGCGCGG
CTGCGCTCGAGCATCGGCTGAGTCGCCGGCCGGGCGAGGGTGAGGGCGAGGGCTCACCGA
CCGTAGCGAGACGCAGCCGGCGATCCTGACCGCAGCAGACAGCGCGACGCCCCCGCTCAG
CGGACCGGCAGCCGGCGACGCCCTCGCTACGTCAGATTCAATCCGCCGTCGAGCATGACG
ATCTCGCCCGTCACGTAGTCGGACGCGACGAGCATCGCGACCGTCTGCGCGACGTCGTCC
GGCGTCGCCGCGCGGCGCATCGGCGCACGTTCGCGCCAGAGCTGCTGCGCGTCGGTCCAG
TCGGCCGTCAGCGGCGTATCGACGAGGCCCGGCGCGACCGCATTGACGCGGATGGCCGGC
GCCAGCGTGCGCGCGAGCAGGCGCGTCGTGTGATTGAGCGCCGCTTTCGCGGCCGCATAC
GGAATCGATGCGCCCTTCGGCCGCACACCGGCGTGCGAACTGACGTTCACGACGCAGCCG
GCACGGCCGTGCGACGCCGCTTCGAGCAGCGCGGGCTGCGCTTCGGCGACGAGCCGAAAC
GGCGCGATCGCGTTGAGCTCGTACAGCTCGCGCCATACGTCGGGCGTCGCGGCCGCCAGA
TCGTCGTGCGCGATCGTGCGGCTGATGCCCGCGTTGTTGACGAGCACGTCGAGGCGGCCG
TGCACCGCGAGCGCATCGCGGATCAGCCGCACGCGTTCGGCATCGTCGGCGAGATCGGCC
TGCACGTATGCCGCGCCGAGTTCGGTCGCCATCGCGCGGCCCGTCTCGACGGACCGCAGC
GAATGCAGGATCACCGCGTAACCGTCCGCGGCGAGGCGCCGCGCAATCGCCGCGCCGATC
CCCGACGTCGATCCCGTGACGAGCGCGACGGGCCGATGCACGCGCGACGCGCGCGGCTCG
ACGGCGGTTTCGACTTCGGCGTCGACCTCGGCTTCGAATTCGGTTTCCGGGATCGCGGTG
TGCGTCGGCGGGTGGGGCGTGTCCATGGCGGAACCCTGCGGATGGCGATTCCGCATCATA
AGCGCGACGCGCACCGCCGCGCGAATCCTGCGCGCGATCGCGGCAGCGCGCGCGTCGCAC
ATCGTGCGGCCGCCGCCATCGCGCGAGCGCGTTACGGCTGTGTCGGCAAGTCGACGAAGT
CTTCGAGCGGCCCGGCGACATACAGCCGCTTGCCGACCCGCGGGTATTCGCAGACGTCGT
GTTCGAGCCGCTGCCCGACGACGATCAGTTCGAGCGGCGTATCGCCGGTGTTCTGCAGCG
TATGCGCTTCGCCGCCGCGCGCGAAGCCGAGAAAATCGCCGGGCCCGACCGCTTCGCGGC
GCTCGCCGATCGTCACGGTGCCGTTGCCGGACAGCACGTAGACGCACTCTTCCTCGTACA
GATGCCGGTGATATTCGGCCGACTCGTGGCCCGGCATCAACGTGATCAGATGAAAGCCGA
GCTGCGTGATGCCGGTCAGATCGCCGAGCGGCTTGCGCAGCCGCACGGCATTGGGATTGA
GCGGATGAACCGCGCGTGTCGGTTCCATCTTCGCGATGTCGGCAGCCTTCAGCAGCTCCC
GCGGGGGTGTCGTCGACATGGGGATCTCGCAAGCGTCGGGAATGCAGCGGTTGAACGGAC
GGGCCGGCATGGCGCCGGCCGCCGACGATTGTCCGCCATTTTTTCGCGCGCGTCGCGATT
TCGCGCGTGTCGCGACACCGCCTTCACGGCCGCCGCCGGCGGCATGCGGCCGCGTGCTAG
CGCGCGCAGTCGACGAGCAGATTCGCGAGTACCGACGCGCCTTGCGCGAGATGGACGGGA
TCTGCGTCCTCGGCCTCGTTGTGGCTGAGACCGGCCTTGCACGGGACGAAGACCATCGCG
CTCGGCGCGACGTACGACAGGTTCACCGCATCGTGCCCGGCGCCACTGAACATCTCGAGA
TACGGATAGCCGGCCGCGATCGTTGCCTGCCGCACGCGTTCGATGCATGCCGCGTCGAAC
GCGATCGGGTCGTACTCGGCGATGCGCTGCACGTCCACGTGCGTGCCGCGCAGCGCGGTG
CGCTGCGTGCAGATCGCGCCGATGTCGGCGACGAGCCGCTGCAGCGCCGAGCGCGACGGA
TGACGCACGTCGACGCTGAAGCGCACCTGCCCCGGTATCGTGCTCGGCGAATTCGGCTGG
CACGCGAGATGGCCGACCGTCACGCGCGCATCGGCATCGAAGCCGTGCCCGTGCTCGACG
ATCGCGGCGATCATCGCGGCCGCGACGCCCATCGCGTCCTTGCGCACGCTCATCGGCGTC
GTGCCGGCATGCGACTCGAAGCCGGTCACCGTGACGTCGAGTTCGACGATGCCCTGCACG
CCGGTCACGACGCCGATCGGCACGCCTGCGTTCTCGAGCACCGGCCCCTGCTCGATATGC
GCTTCGAAGTACGCCTTCGGCATCTGCCGCTCGCGCGCAGGGCCCGCGAAGCCCGTGCGT
TCGAGCTCGTCGCCGAGCCGCACGCCGGTGTGCATGCAGGGCCGCGCGAGCGCGTCGTCG
AGGTCCAGCTTGCCCGCATAGACGGCCGAACCCATCATGCCGGGCGTGAAACGCGAACCC
TCTTCGTTCGTCCATGCGACGACGTCGATCGGATGCCGCGTCGCGATGCCGTGCTCGTTC
AGCGTGCGGATCGCCTCGAGGCCCGCGAGCACGCCATAGACGCCGTCGAAGCGGCCGCCG
AGCGGCTGCGTGTCGAGATGGCTGCCGCACATCACGGCCGGCGCATCGGGCTCCGTGCCG
GGCCGCCGCGCGAACACGTTGCCGATCGGATCGATGCGGATCTCGCAGCCGGCTGCCTCG
CACCACGCGATGAAGCGGCGCCGGCCGCGCACCTCGTCGTCGCTCAGCGCGAGCCGGCAG
CTGCCGCCGCGCGCGGTTGCGCCGATCGTCGCCATCTCCATCAGCGAATCCCACAGTCGT
TGCTGGTTGACGCGCACCATCGCCAGTCGCTCCTGAAAAGCCCCGAGCATATACACTCGA
TCCGATAAGGAAAATCCAAGAATTTCTTGCGCGCGATAACTTCTACTTGTCACCCCGATG
AAGCTCAAGCAGCTCAATGCATTCCTCGCCGTCGCCGAGCACCGCACGATCCGCGGCGCC
GCCCGCGCGCTCGGCGTCACGCAGCCGGCCGTCAGCGGCATCGTGCGCGAGCTCGAAGGT
GAGCTCGGCGTGCCGCTCGTGATGCGCAGCGTCAAGGGCGTCGCCTTGACCGATTACGGC
AGTGCGTTCGCGATCCGCGCGCGGCGCATCGTCGAGGAGATCCAGCGCACGCGCGACGAA
ATCGAGCAGTTGCGGCTCGGCACGACCGGCTCGGTGTCGATCGCGGTCAGCCCGACCGTC
GCGCTGACGATCCTGCCGCACGCCTTCGATGCGTTCACGCGCGCGCTGCCCGGTGCGACG
GTCAATATCGACGACGCGCTGACCGCGACCGACCTCGCGCGATTGCGCGACGGTTCGCTC
GATTTCATCGTCACGCATCAGCTGTCGGACGCGCTGCCGGACGCCGACGAATTCGCGAGC
ATTCCGCTGTTCCGCACTGCGTTCGTCGTGGTCGCCCGCAGCCGGCATCGGCTGGCCCGC
GCGCGGTCGCTGCGCGAGCTCGGCGACGCGCGCTGGTGCGTGCCGCGCTATGGGGACGGC
GGCGACGATCTCATCCGGTCGATCTTCGTTCCGCGCGGGATCGAGATGCCGAAGCGAATC
GTGCACTGCCCGTCGTTCGCGGCGACGCTCGGGCTCGTGTCGCGGACCGATGCGCTCGGC
GTCTTCGCGCGGCCGCTCGCCGACGTCGAGCGCGGCTCGCGCCGGCTCGTCGTGCTCGAT
CTCGTCGAGCCGCTGCCGGCGCTGACGGTCGCGATCGTGATGCGGCGGCACGCGCTGCTG
ACGCCGGCCGCGCTGCGCTTGATCGACTGTTTGAAGGCGGCCGCGGCCGAGGTGTCGGGT
GGCGAGGGAGGCGGCGACGGCGTGTGACCGGCGTGGGCGGAGGGAGGTGGGCACGGGCAA
CGGCGACCGCGCATGGACCACGCGGCGCACGGCGCACATGAGGCACGGAGCGCGGAGGCA
CACACGGGCATCCGGCCCCACGGCCGCGCGACGCGGCCTGCCCAGGCGACGAGACGACGA
TCGATGCGTTCGCAGCCGACGCTTCAATACGGCGGGCCGCTGGCGGCATGCCGGGGCGCC
TCGCGAGACCGGGCGGCGCGCCGAGCCGCACGGAGCTCGGCGGTGGCTGCACGCCGCCAC
GCAAACGGCTTTGGACCGTATGGGCCGCGGCGAGCAGACGCAACACGCAGGCGACAAGCG
TACGCCATCACCAGCGCGCCCGCACCGCCAAGAACAGATGCCCAATCCAGCGCCGAACTT
CCCCGTCTTTTCGACGAATTGAATCGGAGCGTGGCGTGTTAGGTTCAGTTCCGGCTACCC
AGCCTGTTCAAACAATCCCAATCACAAGACCAAAAGACCCAATGATGAAATCCCTCTTCC
GTCATGCCGCGCTGGCATGCGTAACGATCGGCTTCCTGTCGGGCTGCGCAAGCAGCGTGA
CGCGCGACGCGAGCACCTCGGCCGGGGCGGCCGTCACCGCGTCGACGACGCACTTCGGTA
CGAAACCCGTGATCGTGAACGTCACGCTCGACGACACCGCGCGGGAAGAACTGAAAGACA
ACCTGAAATTCGACGCGAAAAAGCTGCAGGAGAAACTCGAAACCGCGCTGGACGCGCGCA
AGCTGCTCGCCAAAGCCGATTCGCCCGATGCGATGCACCTGAACGTCGAAGTCACCGGCA
TTCGCGTGCGGTCGAGCTTTTCCGCGGTCATGTTCGGCTTCATGGCCGGCAACGATCATG
TGAACGGCACCGTGACGCTCGCCGATGCCGACAATCGTCCGGTCGACCGCTTCAAGGTGT
CGGCATCGTATGCGCTCGGCGGCATCGCCGGCATCGACAGCATGCGCATGGACTGGCTGT
ACGAGAAGTTCACCGAGCAGACGCTCGCGACGCTCGATCCGGCCACCGCTGCACAGCAGG
CCGCCGCTGCAACGGGCAAGTCGAAGCTGTAATTTCGGACGCCCGGCGGATCGTGTCATC
GCGGCCCGCCGGGCGCCTCCGAGGCTGCCGGTTCGTCGCTCGACGCACTTGACCGAGTCC
TCGCGGCGCGCGATGCGCTTCTCCGAGGCAACAGCCTGAACGGCAGCAGCCGATCCGCGC
GATCGTGCCGAACGACGGCACGAAGCGGAAAGCCCGCCACCCGCGACGGTTCGCCGGCCC
CCGGCCGCACGCGACCGATCGTCCCCGCCCGCTCGGGCGGCACCGTTCCCCCGCTACCGC
CCCCGGCATCCGCTAGAATTGCGGGCACGTGCGACGCCGTCGCCACCCGATCCACCCTCT
GCATCGACGCGGTCCGCGCGACCGCCGGTGCGGCCCGCGCCCGAGCCGCGCGAGCGCCGC
GCTTCGCTGCCACGCCCGCCCGGGCGCCCTCAACCGAATTCAGCTGGAGAAAGACCGTGT
TTACCTGCCGAAACCAGAGCTGCGGCACGCAGTGGGAGACGTCCGACGTCGTGATCAAGG
ACGAAGGCCAGGGCCTGCTGTTCCGCTGCCCGCTGTGCGGCGCCCGCAACTATGTCGAAC
GCTTCGAAGACGACGAAGGCAATGTCGTCTACGAGCAAATGGAAGGCCGCCCCTACCTCG
GAGACCTGTCTTGACGCAACCGACCGCCACGCCGTTCAGCACGCTGCCGCTGACGCCCGC
CATGCTGGCCAACCTCGAGCAGCTCGGCTATGTCGACATGACGCCGATCCAGGCCGCGAG
CCTGCCGATCGCGCTGGCCGGCCACGACCTGATCGCGCAGGCGAAAACGGGTAGCGGCAA
GACCGCCGCGTTCTCGCTCGCGCTGCTGTCGCGCCTCGACGCCCGCCGTTTCGAGGTGCA
GGCGATGATCCTGTGCCCGACGCGCGAACTCGCGGACCAGGTCGCGCAGGAAGTGCGCCG
CCTCGCGCGCGCCGAGGAGAACGTGAAGGTGCTGACGCTCTGCGGCGGCACGCCGATGCG
TCCGCAGGCGCAAAGCCTCGGGCACGGCGCGCATATCGTCGTCGGCACGCCGGGCCGCAT
CATGGATCACCTCGATCGCGGCAATCTGCAGCTCGATGCGCTGAACACGCTCGTGCTCGA
CGAAGCGGACCGCATGCTCGACATGGGCTTCTTCGACGCCATCGCGAAGGTCGCGCGCCA
ATGTCCGCCGACGCGGCAGACGCTGCTGTTCTCGGCGACCTACCCGGACGGCATCGCGAA
ACTGAGCCAGCAGTTCCTGCGCAGCCCGAAGGAAGTGAAGCTCGAAGAGCGTCACGACGA
CAGCAAGATCCGTCAGCGCTTTTACGAAGTGACCGAAACCGAGCGGCTGCATGCCGTGGG
CATGTTGCTGAACCATTACCGGCCGGTCAGCACGATCGCGTTCTGCAACACCAAGCAGCA
ATGCCGCGACCTGATCGACGTGCTGCACGCGCAGGGCTTCCACGCGCTGGCACTGCACGG
CGAGCTCGAACAGCGCGAACGCGACCAGGTGCTGATCCAGTTCGCGAACCGCAGCTGCTC
GGTGCTCGTCGCAACCGACGTCGCCGCGCGCGGGCTCGACATCGCGCAGCTCGAAGCGGT
GATCAACGTCGACGTGACGCCCGACCCCGAAGTGCACGTGCACCGGATCGGCCGCACGGG
CCGCGCCGATCAGGCAGGCTGGGCGCTGAGCCTCGCGAGCATGGACGAGATGGGCCGCGT
CGGCGCGATCGAGCAGGCGCAGAAGCGCGACGTCGAATGGCGGCCGCTGTCCGAACTGAC
GCCCGCAAGCGACGCGCCGCTGCTGCCGCCGATGGAGACGTTGCAGATTCTCGGGGGGCG
CAAGGACAAGATCCGTCCCGGCGACGTGCTCGGCGCGCTGACCGGCGATGCGGGATTCGA
CGGCAAGCAGATCGGCAAGATCAACGTGACCGAGTTCTCGACCTACGTCGCGGTCGAGCG
CCGTATCGCCCATGACGCGCTGCGCAAGCTCAATGCGGGGAAGATCAAGGGCAAGCGCGT
CAAGGTGCGGCTGATGGACGAGTAAATACCAAGCCGGCCGCGCACCCAGCGCTCACGCGA
GCGCCGGATAGCCGTGCACGGCCGCGTCTTGCGCGAAGCGCTGGATCACGTCGTAATCGC
ACGGCGACAAGCGTTCGAAACTGCGCAGCCGCAAGGCGCGCGCACGCGCGGCATCGGCCT
TCAGCGCACTCGCGAGGGCGTCGCGCAACGCGTCGGCCTGCGCATCGCCGAGCGCGCGCG
ACGCGATGAACGGCAATCCCGGCGCAGGCGCCGTCATGTCGATCACACGCACGTCGTTCA
ACAGCGCCGGCAGCGCATCGCGCACATAGGCGAACGTCACGCAGTCGATCGCCGCGCAAT
CGGCTTCGCCGGCGCCGAGCGCACGCAGCACGTTCAGGTGCGAACCGAACGACGTGACCG
AACCGAAGAACCGGCCGTCGTGCGCATGCGGCGCCACCGCGTGCCGGAACGCGTTCATCC
CGCTGTGCGAATCCGCGCCGTTGCACGCCGCACGCAGGCCGCGACACGCGGCGAGCGTCG
TGACGCCGCCGTCATGTACGCGCGCCGACACGACGAGCACGCTGCGATACTGCGCACCGC
TGCAGCCGTCTGCATCGAAAGCGGGCGTCGCGATCAGTTGCACCGCGTCGCGCAGCCCGA
GCATCCGATAGGGAAACCCGCAGGTCTGCGACAGCAGCAGATCGCCGCGCCGCCACAGTG
CGAGCAGATCGCCGAACGGTTCGTGCAGCACGTGCACGTCCGCCGGGCCACCGGCCTTCG
CGAAGGCATCGAGCGCATCGCGCAGCAATGCGAGCCACAGCGCAGCGTGGTGTGGCGTCA
CGTTATACATCGGCAGTGCGGCGGTCCATTGGCTCATGCGGGCATTCTACGCACACCGAT
ACGTCGCGAGACTACGTGCGATCCCGAATTTCGATGCACGGGGTGCATTTGCAGGTGCGC
CTCGCGCGCGTCACATGGCCGCCGTGCGAAGCTTTGCGCGTTCGGCGCGATAAGCAAATG
CAAATCGATTGGTTGGCCACGCAACGTTTGCTGCGTTACGTTCGGAACCTTGCGGACGCG
CGATCGCGCACCACGGCGGTGCACGACGACGTTGTCCCGTTCCGTCCTTCCGATCATCTC
ATTCGGCCGCCCGGGCCGCGCCCTCGCGCGCAGCCGGCTTCGCGGCCGCTGCGCTTCAGC
ATCATGGCCGAATATTTCGACGTCGACCACGCGCGCGCGATCGCCGCGCTCCGCACACGT
TTCACTGCCCGCACGGAATGGCCGACCTGGCTGCTGATCCTGGCCATCTACGGCGGCTGG
CTCGCGGTGCTGCTGGCCGTGCGCGCGCACGCGCTGTCGCTCGCGGCCGCGACGCCGCCG
CTGATCCTGCTCGGCGCATGGCATCTGTCGCTACAGCACGAGCTGCTGCACGGCCATCCG
ACGCGTTCGATCCATGTGAACAAACTGCTCGGCTATCCGCCGCTCACGGTCTGGTATCCG
TATACGGTCTATCGCGAGACGCATCTGCGTCATCATCGCGACGACGATCTCACCGTGCCG
GGCATCGACCCCGAAACGAACTATGTGTCGCGCGCGTGCTGGGCGCGCTTGCCGCGCTGG
CGTCGCGTGCTGTCGAGCGCACGCAATACGTTCGTCGGCCGGCTGCTGGTCGGGCCGCCG
ACGAGCGTCGCGGCGATGCTGCGCGACGCGTGCGCGGCGTTCCGGCGCGGCGAATGGCGC
GACCTGCCGATGTGGGCGACGCATGTCGCATGCGTCGCGGCACTCCTCGTCTGGCTCGAC
CGCACGATCGGCGTGCCGTGGTGGTACTACCTGGTTGCGGTCACGTGGCCCGCGCACTCG
CTCGCGATGATCCGCTCGCTCTACGAGCATCGCGCCGCGCGCCATCCGAAGGCGCGCATC
GCGATCAACGAGGCCGGTTTCGCGATGCGGCTGCTGTACCTGAACAACAACTACCATCTC
GTCCATCACGATCTGCCGGCGCTGCCGTGGTACGACCTGCCGCGCGCCTACCGGATGCGC
CGCGACGCGTACCGGCAAAAGTGTGACGGATTCGTGATCCGCCGCGGCTATGCCGAACTG
TTGCTGCGCCACGCGTGGCGGCCGACCGATGCGCCGGTCCATCCGTTCGATCAGGGCACG
GCGTCGCTGTCGACGGGCAGCGGCGCGCGCATCGCGGCCGTCGACGGGTATCTGCAGATC
AGCACGTAAGCGCAGTCGGGAATTGTCAATTTCGGCGGCAGCGCCCAGAATGACGGCACC
TCGTCGCACCCGCCACGATCGGTCCGATCGCCTTCCACGCGCCGAGCCGCCATTCCCCGA
CGACAATGCAACCGAATACCCCGACCAGCGGGCCGCGCGCGATCGGCCAGGACTGGTCCG
TTTCCGCCGTGACCGCCGGCTTTCTCGCGGTACTGATCTCGTACGCGGGCCCGCTCGCGA
TCTTCTTCCAGGCGGCGCAGGCCGCACACGCGTCCGACGCGATGGTCACGTCGTGGGTAT
GGGCGATCTCGATCGGCGCAGGCGTGTCGGGGCTGTTCGCGAGCTGGAAGCTGAAAGTGC
CGGTCGTCACCGCGTGGTCGGCGCCCGGCACGGCACTGCTCGTCGGACTGTTTCCGCAAC
TGACGCTGAATCAGGCGGTCGGTGCGTACATCACGGCCGCGCTGATCATCCTGCTGATCG
GCATCAGCGGCTACTTCGACCGGCTCGTGCGCCACATCCCGCGCGGCATTGCGTGCGGCA
TGATGGCCGGCATCCTGTTGCCGTTCGGCATGCGCGCGTTTGCGGCGGCCTCCGCGCAGC
CGGTACTCGCGTTCGGAATGATCGCCGCGTACGTGATCTTCAAGCGGCTGCTGCCGCGCT
ACAGCATCGTGCTCGTGCTGCTCACGGGCGCCGCGCTCGCGATGCTGCTCGGGATGACGC
ATCTCGCGCTCGTATCGCCGAGCATCGCGCGGCCCATATTCATCGCGCCCGAATGGACGC
TCGGCACGACGCTGAGCCTCGCGCTACCGCTCGTCGTCGTGAGCCTGACGGGCCAGTTCC
TGCCGGGGATGACGATCCTGCGCGTGTCGGGCTATCCGACGCCCGCTCGCCCGATCATCA
CCGCGACGAGCATCATGTCGCTCGTCGTCGCGTGCTTCGGCGGCATCACGATCGTCGTCG
CGGCGATCACCGCCGCACTGTGCACCGGCAAGGACGCGCACGAGGATCCTGACCGCCGCT
ACGTCGCGGGCATCGCGAACGGCGTGATCTATCTGATCGCAGGGATTTTCGCGGGCTCGA
TCGTCGCGGTGTTCTTCGCGCTGCCGAAGGCGTTCGTCGCGATTCTCGCCGGGCTTGCGC
TGATCGGTGCGATCGGCGCCAACGTGCACGGCATCTTCGAGGACGAAAGCCATCGCGAGG
CATCGCTGATCACGTTTCTCGCGACGGCGTCCGGGATGACGTGGCTCGGGCTCGGCTCCG
CGTTCTGGGGGATCGTGATCGGCTCGCTGTCGTATGCGGTGCTGAACCGCGTGCGCCGAT
AGGCCCGCGCCGCCGCATCGGTACGCGCGGCGCGGCTTGCCTCACACGCGCCGCCCACGC
TCACGCATGCGCACGCAGCAGCGCCGCAAGCGCATCGGCCGGCATCGTCGTGCCGAAGCG
CCGCTCCGAACCGGGTTCGACATCGATCCGGCCCGCGTTGTGCACGTCGTACAAATCGAC
GATCAGTTGCGCATGACGCGCGCTGAGCCCCGCGCGCAGCAGCGTCGGCGTCCATGCGTC
GCGCGGTAGCGGATGCGCGACGATGTCGCGTCCGGCTGCCGCGCCGAGCGCCGCCGCGAT
GTCGCGCGCACTGACGCGGCACGGCCCTTCGACGCTGACGATGCGCGGCGCGCTCGCCGG
CTCGACATGTTCGGTCAGCAGTTGCGCGGCGATCTCGCCGACGTCGGGCGCCCAGACCGC
CGGAAACGCGCGATCGACCGGTTGATGCAGGCTCGGCAGCGCGCCGGTCGCGAGCGCCAC
CGGCAGCATGCGCGCCCAGTTCTGCAGATGCTCGGCCGAGCGCAGCAGCGTCAGTTGCGT
CGGAACCGTTTTCAGTCGCGCCTCGAAATCGCGGAACATGCGCGTGATGCCGGTGTTGCC
CTCCAGTTCCGCACCATAGTCGGACAGCGCCAGCAACAGCGCGGGTGGACGCGCGCCGAG
CGCCTCCACGGCGACCTCGATCGTGCGCGCCATCGTCGCGGCCGGATCGGCGTCGCGCAC
CGGCACCGGACACAGCATCTGCACCGCATGCGCACCGTCGAGCGCCGCGGCCACCGCGCG
CGGATCGGCGAGATCCGCGATCGCGACATCGCAGCCGAGTTGCGCGAAGCGCTCGCGGTC
GCGCGACTCGCGCAGCACCACACGCACGGGATGGCCGGCCGCCCGCAGCGCCGTTACCGT
CGCCAGGCCGACATGGCCCGATGCACCGAAGATCACGAACATGTTTCGCTCCTGTCGGGA
AAAGATGCGGCGATTGTCGGGCCGCGCGGCGCGCGTGGCGCGCATGAACGGATGATCGCG
ACAGGAAAGGATGACGATGTCGGGCGCGGATCGTCGCAGCGGACGGCGCGGCGGCGAAGC
CCGCCGCCGGCCGCACCGAACGCTACCGTTGCGGCGCGTTCGCTTCTGCGGCTTCTTCGC
CGTCGCGATCGTCGACGAGCCGCAACGTCGTCGCGCGCGCGCCCGATCGCGCGATTTCCG
TGGGCGTCGCGCCGAGCACGCGGTTCATCCAGTCCGCCATATGGCTCTGATGCGCGAAGC
CGGCTTCGAGCGCGATCTGGCTGAGGGTGAGCCGCCCTTCGAGCAGCAGCGCCTTCGCGC
GCTCGACGCGCCGCCGCACCACGTACTGATGCACGGGCATCCCGATCGTCTCGCGAAACA
GCACCTTGAAATGCGGCACGCTGATCGACACGAGCGCCGCGAGTTCGGCAAGCGTGAGAC
GCCGGTCCAGATGCGCGTCGACATAGTCGATGACACGTGCGGCCGCCCGCGGCGACAGCA
TCCGCCGCCGCTCGCGAAACTGCGGCTGCGCATCGACCAGCCGTGCGACGAGCGCGGTGC
ACAGGCTCTCCGCGTATAGCGGATCCGACGCCTCTTCCGCGTCGAGTTCGGCCGCCATCG
CCCACGCGATGTGCTGCAGCCGCGGATCGCGCACCTGCATCCGGCGGCGGATCTGCGCGC
GCGACGGCGTCAGTTCGAGCTGCTCGGCCGTGCGGCGCACGAACGCGTCGTCGAGCGAGA
TGTGGAGGATCCGGCAGTCGGCGCTGTCCGTCCACCGGCCGGGCAGCCCGGCCGGAATCA
CGTCGATGTCGCCGTGCGCCTGAATGCGCGACATGCGCTGACCGTCGCACGCGCAGTCCG
CGCGCACCGGCGCGCCGACATGCACGCCGATCCGGTGATGGTCGGCCGCCGGAATCCGGT
ACGTGCCCGCACGAATGCCGAGCAGCGCGGCGCCGAAACCGCGCCAGCCGCGGCCGCGGC
TCGAGCGCAGGCTGACCGGCACGCCGTCGTCCGGCGCTGCCGTGTGAATCGGGTCGCTCA
TGGCGGCTCTCCCGAGAACGGATGTCGATCGCGCATTGTGACGCGTTTTCGGAACGCGTG
TCGGACCCGCACGGCCCGCGCGGCGCGCGCCCAAAAAATCATCCGTTTCTGCTCAAAGCA
TCCACGCGTGTGCGCGATCGCGCACGGTGCCGCTTACGATCGCGGCATCCGGTATCCGAC
ATCCAAGGAGAGCGTCATGCGTGAATGTTGCCTGTCCCGCGCCGCCTGTGCGACTCGGTC
GTGCGCCGCCGCGCCGCGCACCGGCGGCCCGCTTGCGGGCATCGGCAAATGGTGTGCGCG
CGTCGTCGGCTGGCATCGGCTCGAACGGCTGCTCGCGTCGATCCCCGATAGCAACGACGA
TTTCGGCCTCGGCTGACGCCGAACCCGCGCGGCCGCCCGCTCGTCACTTGCGTCGCCGCT
CGTGCGACGCGCTCGTCGCGCCGTCGATCACCGGCGCGCCCTGCCGGATCAGGAAATCGC
GGAACAGCCCCGTCACCTGCGAGATGCGGCGGTCGGCAACCGTGACCACGTACCACTCGC
GCTCGATCGGATTGCCGGGAAACGGCAATTGCTTGAGCAGCCCCGTACGCAGTTCGAGCG
CGCATGCATGCAGCGACAGGAACGCGACGCCGAGCCCCGCCTCGGCCATCTGCTTGATCG
CTTCGTTGCTCGACAGTTCGGAGCCCACATGGAAGCGGTAGCCGGAGGTCTTGAACAGGC
TCTCGACCGTCGAGCGCGTGCCCGCGCCGCGTTCGCGCACGAGCAGATGCGCCGATTCGA
GATCCTTCAGCGCGACGCGCTTGCGCTGCATCAGCGGATGATCGGGCGCCGCGACGAACA
CCATCGGATGCTTCGCGAATTCGACCGCATGCGTGCGCAGCTCCTTCGGCGCGCTGCCCA
TCACGGCGAGATCGATTTCATGCGTCGCGAGCATCCGGATGATGTCGTCGCGGTTGCCGA
CCTTGAAGTACGTCTTCACGTGCGGCCGCGTCGCGGTGAATTTCACGAGCAACGGCGGAA
TCAGGTATTCGGCCGTCGTGATCGCGCCGATGCGCAGCGTGCCGCCGAGATCGCCCGTCA
GCGCGGCCACTTCGTCGCCGGCTTCGCTCCACAGATGCAGGATCTCGCGCGCATAGCGCG
CGACGATCTCGCCGGCCGCCGTCAGCTGCACGCCGCGTCCCACGCGCTGCAGCAGGGCGG
CGCCGACCGCCTCCTCGAGCAGCCGCACCTGCAGCGACACGGCCGGCTGCGTGAGGTTCA
GCTCTTCGGCCGCGCGCGACACGCTGCCGAGCCGCGCAATCATGTCGAGCGCCTTCAGCT
GCCGGAACGTCGCGGTCTTTCCTATAAGTGAATACATATGAGTCGCTTATAAACATTGAA
TTGTTCGATGGGTTGCCAAACTATATCGTCGGTTCCTGAGCAATGTCATCCCGATATTCG
TCATCAGCAGGAGCCCGAACATGGACAACACCACGCCTCTCGTTGCCGCGCCCGCCGCAC
CGCGTGTGCCCCGCATCGTGATCGTCGGCGGCGGCGCCGGCGGCCTGCATCTCGCGACGC
GCCTCGGCGACACGATCGGCCGCCGCGGCCACGCCGAAGTCGTACTCGTCGACCGCTATC
CGACGCACTTCTGGAAGCCGCTGCTGCACGAAGCGGCATCGGGCCATCGCGATCCGGCGT
CCCACACGATCGAATACGCGGCACAGGCGAAGCGGCACGGCTTCCGCTTCGTGCAGGGCG
CGCTGCAACGCGTCGATCGCGCGGCGCGCATCGCGACGATCGGCGCGGTGCACGATGCGG
ATGGCACCGAAATCCTGCCGGCACGCACGCTCGCCTACGACGATCTGGTGCTCGCGGTCG
GCAGCGTGACGAACTTCTTCGGCGTGCCGGGCGCGGCGCGCCATGCGCTGCCGCTCGAAA
ACCTCGATCAGGCCGAGGACTTCCGCCGCAAGTTTCTCGCGGCCTGCACGAAGGCGAACC
ATCGCGCCGAGCAGCAGCCGGCACAGCCGGCCGCGCCGGTCAGCATCAGCGTGATCGGCG
CGGGCGCGACGGGCGTCGAACTCGCGGCCGCGCTGCGTCACGCGGTCCAGCAGCTGACGA
CGTATCGGTTCAAGGCGCTCGACGGCGCGCGCGACGTGCGTATCCGGCTGATCGAAGGCG
CGCCGCGCATTCTGCCCGCGCTCGATGCACGGCTGTCGGACAAGATGCACGCGCAGCTGC
GCGCGCTGAACGTCGACGTGCTGACCGATACGCGCGTCGCCGAAGTCGGCGCCGATGCGG
TGACGATCGCGAGCGGCGAACGGCTCGCGAGCGACATCACGATCTGGGCCGCCGGCGTCG
CGGGGCCCGCGATCCTGCGCGAACTCGACGGCATCGCACTCAACCGGTCGAATCAGGTGA
TCGTCACCGATACGCTGCAGACGCCCGACGATCCGCACGTGTACGCGTTCGGCGACTGCG
CCGCGTGTCCGTCGAACGGCGCGAGCGGCTGTCTGCCGCCGCGCGCGCAGGTCGCGCATC
AGCAGGCCGTCTATCTGAGCCAGGCGTTCGCGCGCCGCATCGCCGGCAAGCCGGTCGCGG
GATTCACGTTCCGCGACGCCGGCACGGTCGTATCGCTCGGGCATGCAGGCGCCGTCTATC
AAGCCGAACTCGGCGTGCGCTCGCGCTCGCTGATCGTCGACGGGCTCGCCGCGATCGGGC
TGTACAAGTTCCTGTATCGCAAGCACCTGTTCAGCGTGTACGGCATCAAGCGCGCACTGT
TCCAGTCGCTGAGCCACTGGCTGCAAAGCCGCAATCAGCCGTCGATCAAGCTGCACTGAA
GCACCGCCGTGCGCGATGCGAAAAAAGGCGGCGTACCGCGACTGTCGCACGGTACGCCGC
CCTTTTTTTCGCATGGCGAATTCGTCACCCCGTTGCCATGCACGATTCGTGTGCATCACA
TTGAGCCCCGTCAATGCGAGGCACGGCGCGGTCGCAAACACGATTCGGGCGCATGGCACG
CGGGCATTGCGTTTGCCCGGCATTCATTAGCCGAACCCTATGAGTCGGGTAAAAAGATTA
ATTGGTTGGGCGTTTCGGTTCGACGCTAAGGTGTTCGGCATTCCCGTCAGCGAACGGATC
GTCACGTCTCTGGAGAGGAATCATCGTGGTCATCGAAGCCATCGTCACCCGACTCGACGC
CGCATTCGAACAAATCGAAGCGACACCCGATTCGCGCGAAGCGCGTCATCAGCGCGATGC
CATCATCCAGTGGCTCGACAGTGCATCGGAGCACGGCTATCGGCTCGGGCTCGTCACGAC
GCTGCCGGCCGCGCGGCTCAGCGACATGTTCGAAGGTCAGTTCGGCCGCGCGAATCTCGA
CCGCTTCTCGGTCGTCGTCAGCGATGCGGATCAGCGCGATCGTGCCGCGAATCAGCATCC
GTTCGACGTCGCGCTGCAGGCGCTCGGCGTGCCGCCCGAGCGTGCCGCCGCCCTCGCGAG
CAGCGAACCGGAACGCCGCGAAGCCGAGAATTTCGGGCTGTCGCATTGCATGCGCATCAC
CGACACCGTGCGCGCGATCGCGCCGGCCGGCGTGCACTGAGCGCGGAGCCGCCGGCGGCC
GTCACGCGCGGCGTGCACGCTGCACCGACTCCGCTTCATCCCGCCATCAGGACGACGCGC
CGCCATGCGCAGCAGCAGGTGCGGCCGCGTCCGTCGACGTCGCGTTTTGCACCATCGCGA
CACCCAAGCCGAGATTCAACACGGCGATGACGACCGCGGCCGCGATTGCGGTCCAGCGCA
TCGCCGGACGCGTGACGAAGTCGCCCATGATGTCGCGGCGTGCGGTGAAGTAGACGAGCG
CCGCCATCGGCACCGGCAGCACGAACGACAGCACGACCTGACTGATCAGCAGCGCCTGCG
TCGCATCGACACCGACGCCGACGACGATAAACGCGGGCACCATCGTCACGAGCCGCCGCA
GCCACACCGGCATCCGGAAGCCGACGAAGCCCTGCATGATCATCTGTCCGGCGAGCGTGC
CGACCGCGGAGCTCGAAATGCCGGAACTCATCAGCGACACGAGAAAGAATGCGGCGGCCG
TCGTGCCGAGCAGCGGCGTCAGCGTGTGATACGCGGTCTCGATTTCCGCGACGTCGCTGA
ACCCCGCATGAAACGCGGCGCTCGCCATGATGACCATCGCCATGTTGATCGCGCCCGCTA
CCGACAGCGCGACGATCACCTCGAGGTTCGAATAGCGCACCAGCAGCCGGCGCTGTGCCG
CATCGAGTCCCGGCACGCGGCGCTGCGTGAGCCCGGAGTGCAGATAGAGCGCGTGCGGCA
TCACCGTCGCGCCGACGATGCCGACCGACACGAGTAGCGCATCGCCGCGCGGCATCTGCG
GCACGACCGCGTGCATCGCGACCTGCGCCCAGTCCACCGGCGCGATGAACATCTCCGCGA
GATAGCAGAGCCCGATCAGGCTGACCAGCGCGCCGACCATGATCTCCATCGGCCGAAAGC
CGTTCCGGTCGAACAGCAGGATCGCGTACGTGACGATCGCGACGACGAACATCCCGACGA
TCAGCGGCAGCTCGAACAGCAGCGCCAGCGCGATCGCGCCGCCGAGGAATTCCGCGAGAT
CGGTCGCCATCGCCGCCAGTTCGCTGACGATCCACATCGCATAGACGATCGGCCGCGGGA
AGTGCTCGGCGCACAGCTCCGCGAGGTTGCGGCCCGTCACGATGCCGAGCTTCGCCGACA
GCGACTGAAACAGCATCGCGATCACGTTCGCGAGCAGCACGACCCATAGCAGCGCATAGC
CGAATTGCGCGCCTGCACGAATGTTGGTCGCGAAGTTGCCGGGGTCCATATACGCGACCG
ACGCGATCACGGCCGGCCCCGCGAACAGGAACAGCGTGCCGGGGCCGCGCCGCCTGCCGG
CGAACACGTCGCGGATGCCCGACGCAGTGCGCTCGGTCAGTGGATTACGGCCGACAGTCG
ACATCGTCCCTCCTGCGGGAATGGGTGGCGGCACGCGGCGGCCGCGCGCGGCACTGACGA
TGCGCCGGAAATGCAAGGCGCTTGAAAAATCCGCCGCGGAAAACACGCCAGCGCGGCGAC
GTTGCGACGGCAATGCCGCGCGATGCGCAATCGCCGGGCGCCGTAAAGCAGCCGCGTTCG
TCTCCTCGCGACTTCCGCCCGCGACGCAGCGTGCGCCGCGTTCCGATACGGTTCGGCAGC
GGTGACGACTGCTGCCCGAGCCCGCGTCGGCGCATCGTTGTCACGCAAGCATTCCGTATG
CCCGCCCGCGACGGGACCGCTTCGTGCTGCATCGGCGTCGCGAAACGCGTTGACCACTCA
CACGGAGATTCCATGTTCATTCACAACACCCGACTGCAGTACACGGTGCGTGTCGACGCA
CCGAACCCCGGTCTCGCCAACCTGCTGCTCGAACAGTTCGGCGGCCCGCAGGGCGAACTC
GCCGCCGCGATGCGCTACTTCACGCAGGCAATCACCGAGGAAGATCCGGGCCGCAAGGAC
ATGCTGCTGGATATCGCCACCGAGGAGCTGAGCCACCTCGAAGTGATCGGATCGCTCGTC
GCGATGCTCAATCGCGGCGCGAAGGGCGAGCTCGCGGAAGCGGTCGACGAGCAGGCCGAG
CTCTACCGCAAGCTGAACGGGCCGGGCAACGACAGCCACGTGACGCAGCTGCTGTACGGC
GCCGGCTCGCCGCTGACGAACTCGGGCGCGGTGCCGTGGAGCGCCGCGTACATCGACACG
ATCGGCGAGCCGACGGCCGATCTGCGCTCGAACATCGCGGCCGAGGCGCGCGCGAAGATC
ATCTACGAACGGCTGATCAACGTGACCGACGATCCGAACGTGCGCGACGCGCTCGGCTTC
CTGATGACGCGCGAGGTCTCGCATCAGAAGTCGTTCGAGAAGGCGCTGTATGCGATCGAT
GCGAACTTCCCGCCCGGCAAGCTGCCGCCGATGGAGCCGTACGATCGCGTGTACTTCCGG
ATGCAGCCGGACGCCGAACCGCTGATCGGACCGTGGAACCACGGCGGCGATCTGGAAGTG
CGGCCGGCCGAGCCGGCGGTGGACGGCGGCACCGGCATCGCGGAAGGCATGCTGGAAGCG
CAGCAGGCCGAGGCGATCGACGCGCTCGCGCAGCGATTGCGTTCGGACCCGAACTGCGAC
CCGACGACCGGTGCCGAGCTCGGCGCCGGTGCGCCGGTCGAGCAGTCGTCGGACACCGAC
AAGCCGGAGCGCAGCTGACACGTGCACGGGGCGGACGGGCCGCGCGTTCGGCCGTCCGCC
TCGTCTGTACGCGCCGCGGAGCGACCGTCATGGTGATCCACCACCTGAACTGCATCTCGA
CGTGTCCGCTCTGCGGGCGCCTGATGAACGGCAGTCGTCACGGCATCTTCGAACGCGGCT
CGCTCGCATGCCACTGCGTGCTGATCGAGACGCGCGATTCGCTGGTGCTCGTCGATACCG
GCTTCGGCTTGCGCGACGTCGCCGATCCGCGCTCGCGGCTCAGCCGGTTCTTTCTCGGCC
TCGTGAGTCCCGCGTTTCGCGAGGAAATGACCGCGATCCGGCAGATCGAACGGCTCGGCT
ACGATCCGCGCGACGTCCGCCATATCGTGCTGAGCCATCTCGACTTCGACCACGCGGGCG
GCCTCGACGATTTCCCCGAGGCGACCGTGCATCTGCTCGAAACCGAGCGCGCGTATGCGG
CCGCGCAGCGCACCTGGATGGATCGGCAGCGCTTCCGTCCGCAGCAGTGGTCGACGTCCG
GCAAGTGGCGCACGTATCCGGACGGCGGCGAGACATGGCAGGGCTTCGCGGGCGTGAAGG
CGCTTGCGGGCCTGCCGCCGTCGATCCTGCTCGTCCCGCTGCGCGGCCACACGCTCGGGC
ATGCCGGCATTGCGATCGAGACCGCGCACGGCTGGCTGCTGAACGCGGCCGACGCATACT
TCGACGCGCGCGAGATGAACGCGAATCCGCAATGCCATGTCGGCTTGCGGATGTATCAGT
GGATGCTGGAGAAGGACCGCCGCGCGCGGCTCGCGAATCAGGCTGCGTTGCGCGCGCTCG
CGCAGCGCCGCAACGGCGTGCTGGTGTTCAGCAGTCACGATCGGTCCGAGTTCGAACGGC
TCGCGGATCGCGCGGCGGACGTGCCGGCGGGCGCGCCCGCATCGCGGCACGACGGGTGAG
GTATCGGTACGACGTGAGGCAAAAAAACGGCGCAGCGCGGGTGTGACGCCGCGTGCGCCG
AACGGGAGCCGCGCCGGCCGGCGACAGGCCGGCGGGCCGAGACCGGGCGGTAAGACCGCC
GCTCAGTAGTCGAGGGCGGGCGACGGCGCTGGCGCCGCGCTTTCGTCCTTCGGCGCGTCG
GCGACGGTCGCGTCCGTCGTCAGGATCAGGCCGGCGATCGACGCAGCGTTCTGCAGCGCG
GTGCGCGTGACCTTGGTCGGATCGACGACACCCGCTTCGACGAGATCGCCATACTCGCCG
GTCGCCGCGTTGTAGCCGAAGTTGCCCTTGCCTTCGAGCACCTTCGCGATCACGACCGAC
GGCTCTTCGCCGGCGTTCGACACGATCACGCGCAGCGGCGCTTCGAGCGCGCGCAGCACG
ATCCGGATGCCGGCGTCCTGGTCGGCATTCGCGCCCTTGATGTCGGCGAGCGCCGCGCGT
GCGCGCAGCAGCGCGACGCCGCCGCCCGGCACGATCCCTTCCTCGACGGCCGCGCGCGTC
GCATGCAGCGCATCGTCGACGCGATCCTTCTTCTCCTTCATTTCGACTTCGGTGGCCGCG
CCGACCTTGATCACCGCGACGCCGCCCGCGAGCTTCGCGACGCGCTCCTGCAGCTTCTCG
CGATCGTAGTCGCTCGTCGCTTCGTCGATCTGCACGCGGATTGCCTTCACGCGCGCGTCG
ATGCGCGCCGGATCGCCCGCGCCGTCGATGATGATCGTGTCGTCCTTGCGCACCTCGACG
CGCTTCGCGCGGCCGAGATCCTCGAGCGTGGCCTTCTCGAGCTGCTTGCCGGTTTCCTCG
GAGATGACGGTCGCGCCGGTGAGGATCGCGATGTCCTCGAGCATCGCCTTGCGGCGATCG
CCGAAGCCCGGCGCCTTCACCGCGGCGACCTTCAGGATGCCGCGCATCGCGTTGACGACG
AGCGTCGCGAGCGCTTCGCCGTCGACGTCCTCGGCGACGATCAGCAGCGGCTTGCCGGCC
TTCGAGGCGGCCTCGAGGATCGGCAGCAGATCGCGGATGCTCGAGATCTTCTTGTCGTGC
AGCAGGATCAGCGGGTCGTCGAGATAGGCGGCCTGCTTCTCGGGATCGTTGATGAAGTAC
GGGCTCACGTAGCCGCGATCGAACTGCATCCCTTCGACGACTTCGAGCTCGTTCTCGAGC
GACTTGCCGTCCTCGACGGTGATCACGCCTTCCTTGCCGACGCGCTCCATCGCGTCCGCG
ATGATCTTGCCGATCGCTTCGTCCGAGTTCGCCGAGATCGCGCCGACCTGCGCGATTTCC
TTGTTCGTCGCGATCGGGCGCGACAGCTTGCGCAGCTCGTCGAGCACCGCGCCGACCGCC
TTGTCGATGCCGCGCTTCAGGTCCATCGGGTTGATGCCGGCCGCGACGTGCTTCATCCCT
TCCTGCACGATCGCCTGCGCGAGCACGGTCGCGGTCGTCGTACCGTCGCCGGCGACGTCG
GCCGTCTTCGACGCGACCTGCTTGACCACTTGCGCGCCCATGTTCTCGAAGCGGTCCTTC
AGCTCGATTTCCTTCGCGACCGACACGCCGTCCTTCGTGATCGTCGGCGCGCCGAAGCTG
CGCTCGATCAGTACGTTGCGGCCCTTCGGGCCCAGCGTCACCTTCACCGCATCGGCGAGT
ACGTTCACGCCCTTCACGATCCGGCTACGCGCGCCGTCGTGGAACTTCACGTCTTTTGCT
GCCATGTTGTTGCTCCGGATAATGTCGTTGTACGAAATGCCGCGCGCTCCGGCTGCGCGC
CGTGCGCCGCGGTCGAATCGGGGGGATCAGGCCGCCTTGCGTGCGGCGGACGATTCAGGT
TCGAGTACGCCCATCACGTCCTCTTCGCGCATCACGAGCAGTTCCTCGCCGTCCACCTTC
ACGGTCTGGCCTGCATATTTGCCGAAGAGAACCTGGTCGCCGACCTTCAATTGCAGCGGG
CGCTGCGAGCCGTCCTGGAGCAGCCGGCCGCTGCCGACTGCGATGACTTCGCCCTGCTCG
GGCTTTTCCGCGGCGGAGTCGGGAATCACGATGCCCGAGGCCGTCGTCCGCTGCTGTTCG
ATTCGCTTGACGATAACCCGGTCGTAGAGGGGACGAATCTGCATTTTCATCTCCTGAGCG
ATGAGATCACCAAAAAGGAATCCGACCGCGCACGCGGGCGCGCATGGCTCGCGTGCGGTC
GTGCCGTCGATTGGCGGAAAGCGAAATAGTGGCGCCCGCCGCGCGCTTCAAGAGGCCGAC
GAATCGCGAATACGTAACAAAATGTTTCAGCGCAGCAGGATGCCGCGGACGTCGCCGAGG
CGGTACACGGTGCGTGCCGCGCGGGCCACGCGACGCGGGCGCGGCACGATCGGCCGCGGT
GGAATCGGACACGGCGGGCGGCGGCCGCCGTCGGCGTCGAGCGTGTCGTCGCGCTCGTCG
AGCGCACGCCACAACCCGCCCTTCACGGGCCGGAACATCCACCGCAGATAGCCCTTGCGC
GCGGCCAGCTGCATCAGTGCGCCGCGATCGGGCGCGCCGTCGACGAGATGCTGCTCGGCC
GGCGCGCCGCTGTCGTAGTCGCCGAATGCCTGGCGGCACGCGAGCGCTTCGGATGCCGGC
GCGCCGATCTCGGTGCACGCGCGCCGCTCGATGCGTTCGAGCTCCCATGCGCCGAGTCGC
CACGCGGCATCGAGCAGCATCGCGTCGACCGCTTCGAAGGCATGCCACGCGCTGCCGATC
TGGATCGCGCAGCCCGGCACGGGGCGCGGCGGTATCGCGATGCCCGGCAGCTCGAGCGGC
GTTTCGCGCCGAAAGCCGTGCCAATGCAGGATCGCGATCAGCGGCGTGTTCACGCGCGCC
GCCGCCGTCACGGTCACCGCATACAGCGGCAGCCGCATCGCGTCCCTCTGCTCTTCCACG
ATGTCGAATAGATCCATGAAGCCTCCGTCTGTGCTGGGTCGAAGAGCCTCTTGAAATTTG
CGCTTGCCGATCTATTTTAGGTGTCGCTCGAGGCAGCCGCGGTTTGCGCGCTGCGTGTTT
CGATCGGTGTGTCGATGAAGCGGTCGCGGACGGACGAACGGGAACGCGTCGTCCGGTTGC
CGTTCGACGCGAGGCTCGATCGGAAGCCCGCGACGAGCCATGCCCGTCCTCTTCGCGTCG
CAAGCCGGCGCATCGTTCCTGCGCCGACAGCGGTCCGGCGCGCGCCGTCGCGCGTGCCGC
GATCGCGCCAAGCGCCCAACGCCGACCGATCGAACCGCGCACGTCGCCGCGCCGCGCGCC
GCCGCGTTCATTCCCGACGATCGAACCCGAGAGACGAACATGCTCAGCCCTCACGAATTC
GCGACACTGATGCTGGTCCGTCATGCGCCCGATCAGCTCGATATGACTCGCGCCGAACTG
GACACGTTGCTGGAACGCCAGCTCGTGATGCTCGAACATGCGGCCGGCGGTGCGCGGCGC
GCGCACCTGACGGCGCGCGGCCGCTCGCTGCTGGACGCGTTCGATCCGACGCCGCCGGCG
CCCGCGCGCCGACGTCCGCCGCGGCTCGACGGCAACGTGGCGGACGATGCGCCGCCGCCG
CACGCGCGCATCGCCGCGAACCCGGCCAACGACGGCGTATCGGAAAGCAGCGCGTGAGCG
CGCGAGCGCGCCGCGCGCCGCCTGCACCGGCGCACGCCAATGTTTCCTTGCGCGACTCAA
TTCTGAAAGCGCGCCGTTTATTACAAATCGTTATTCCTCAATCGCGCAGCGCATCTTATA
CTGCGAACGCGCCGTCCTCGTGCCAAGAGAAGGTGCTTTCGTCCCGGCCGCACAGCGATG
CGGCCGGGGTTTTTTTCGGCATGCGGTCCGACACGATACGCGACCATCGGATCCGCCTCG
CCGAACGACCGCTCCCGGCACGTGAACGACCGCACGCGCGCGCCGCGTTGCCCCGGACCA
GGCATGTGGCATGCTCGCGATCGGCCCATTCGACCGGTACATTTGCCACCATGCGCACAA
CAACAAAGGCGACCGCGGAGATGCCGGCGCCGACATCGGGCGCGAAGCCCGTTTTCCAGC
GCAGTGCCGTCTGGCTGCGGCTGGCATTCTGCGCCGTCGTCATCGCGTGCGTGCTGGTGC
CCGCCGGTGCGCTCGTGCTGGCCGGGCGTTATGCGCGCGACGCCGTCGCGCGGCACGAAG
GCGTCGTGGCCGGCGACATCGCCGCGTCGGTCGATCGCATCCTGAACAGCCTGCGCTCGC
GCCATGCCGACGTGCTCCCGCCGCTCGTCGGCCGGCCGTGCAGGCAGATCTTCGCGCCGC
TCGCGGAAGCCGAAACGCGGCTGCGCTATTTGCGTGCGATCGCGCTCGTCAACGGCAACC
GGCTCACCTGTTCGTCCGCGCTCGGCGCGATCGATGCGCCGCTCGACGCCTACGTGCGCG
CGCCTGCGGCCACGCCGGCGGCCGACGGCACGCGCATCGCGCTGCTGTCCGAGACGCCGT
ATCAGCGCGGCATCCCCGTGCTCGTCGCGTTTCGCGCGACCGCGCGCGATGCCGGCGTGC
TTTACCTGATCGAAGGCGACTACGTCGCCGACGCGCTCGCGCACAGCGGCAGCTACGGCG
CCGAAAGTGCGACGCTGTCGATCGCGGGCGCCGGCCGCCTCGATCATCGCGGCCGCTTCA
TCCCGGCATCACGTGCCGTACGGCCGCGCGGCACGGCCATCGCGTCGCGCGCGTGGCCGT
TCACGGTGTCGGTCGTCGCGTCCGCGCAGTACGTGTCGCAAGTCGAGCGCCGCTATCGGC
TGCTGTTCGGCACGATCGCGCTGCTCGTCGATGCACTCGTCGTCGCCGCCTACCTGATCG
CGACGGCGCCGCGCCGGCTGTTGCTGAAGGCCGTCGGTGATGCGCTGCGGCGCAACGAAT
TCCACGTCGTGTATCAGCCGATCGTTGAGATCGAAACGCGCCGGACCGTCGGCGTCGAAG
CGCTGCTGCGCTGGCATCACCCGAAGTGGGGGGCGATCAGCCCGACCGCGTTCGTGCCGC
AGGTCGAATCGAGCGCCGTGCTGCCGCGCGTAACCGAATACGTGCTGCGCACGGCCGTGT
CGGAGCTGACCGCGCTCGCGCCCGCGATGCCGCTGCGCATCGCGATCAACGTCGCGCCGA
AGGATCTCGAGCGCCCGCGTTTCATGTCGATCGTCGACGAGGCGATCCGGCGGCTGCCGC
CCGGCTTCACGCTGGTTCTCGAAGTGACGGAGCGCGTGCTGCTCGAGAAAAATCCGCGCA
CGACCGCGATGTTCGCCGCGCTGCGTGCGAAAGGCGTGAAATTCGCGATCGACGACTTCG
GCACGCAGCACAGCAATCTCGACATGCTGTCGCGCTTCCCGTTCGACTACGTGAAGATCG
ACCGCCAGTTCGTCGCGCAGCTCGACGGCGGCAGCGCGCGCCTGATCGAGGGCATCGCGG
CGGTCGCGCATCACTACGGGCTGAAGATCGTCGCGGAAGGCGTCGAAACGGAAGAACAGC
ATCGCGCGCTGCATGCGGTCGGCATTCAGTATGCGCAGGGTTATCTGTATCGGCGGCCGC
AACGCGCGGAACAGCTCATGGACGGACTCGTCTCCGCGCCGGCCTGAGCCGCGCATCGAC
GCCGCCGCGCCGTGCAGCGCGGCGCAGACGTGCGGCGTGCGGCGTGCGCAGGCGCTACAA
TCCGCCGCCTGGGCATCCATCGCGAGCGTGCGTTTTGACGGAGTTCGAGCAAGGTTTCAT
CCTCACCCGACACTGGCGTGACACGTCGGCCGGCGTCGAGGTCGAGTTCTGGCTGGCGAC
CGAGCACGGGCCGCGCCGCGTGCGGCTGCGTCCGCAAGAAGCGGTCGCGTTCGTGCCCGC
CGAACAGCAGCCGCTCGCCGAACGCGTGCTCGCCGGCGAGCGCGACGCCGAGCTGCGCCC
GCTCGCGCTGCGCGATTTCCGGCAGCGCGCGGTGGTCGGCCTGTACTGCCGGCGCTATCG
GCATCTGACTGCGCTGCAGAAACGGCTCGCGGCAGCCGGCGTCGACGTCTACGAAGCCGA
CGTACAGCCGCCCGACCGCTACACGATGGAGCGCTTCATCACCGCGCCGGTGCGGTTTCG
CGGCCGGCCCGGCGACGCGCGCACGCTCGTCGACGCGGAGCTGAAAGCCGCCACCGACTA
TCGCCCCGCGCTGCGCTGCGTGTCGCTCGACATCGAAACGAGCGTGCACGGCGATCTCTA
TTCGATCGCGCTCGAAGGCTGCGGGCAACGACAGGTGTTCATGCTCGGGCCGCCGAACGG
CGACGCGGCCGAAGCCCGCGATTTCGATCTCGACTACTGCGACGACCGCGCGGCGATGCT
CGCGCGCCTCAACGACTGGTTCGACGCGCACGATCCCGACGCAATCATCGGCTGGAACCT
CGTGCAGTTCGACCTGCGCGTGCTGCATGCGCATGCGGAGCAGCTCGGCGTGCCGCTGAA
GCTCGGCCGCGGCGGCAGCGTGCTCGACTGGCGCGCGCACGGGCAGCAGCCCGATCATTT
CTTCGCGGGCGCGGCCGGCCGGCTGATCCTCGACGGCATCGACATGCTGAAGTCCGCGAC
GTGGAGTTTCCCGTCGTTCAGCCTCGAGTACGTCGCGCAGCAACTGCTCGGCGAAGGCAA
GTCGATCGACAACCCGTATCAGCGGATGGACGAAATCCAGCGCCGCTTCGATTACGACAA
GCCGGCGCTCGCGCGCTACAACCTGAAGGACTGCGAGCTCGTCACGCGCATTTTCGCGAA
AGCCGACCTGCTGTCGTTCGCGCTCGAACGCGCGACCGTCACCGGGCTCGCGGCCGATCG
CACCGGCGGCTCGGTCGCGGCGTTCACGCATCTGTATCTGCCGCGCATGCATCGGCTCGG
CTACGTTGCGCCCAATCTCGGCGACGTGACCGGGCAGAACAGCCCCGGCGGCTTCGTGAT
GGATTCGCGGCCCGGCCTGTACGACTCGGTGCTCGTCTTCGACTACAAGAGCCTGTATCC
GTCGATCATCCGCACGTTCCTGATCGATCCGGTCGGACTCATCGAAGGGCTCGCGCATCC
GGACGACGACGCGTCGGTGCCCGGCTTTCTCGGCGCGCGCTTCTCGCGTACCGCGCACTG
TCTGCCCGACATCGTGCGGCGCGTGTGGGAAGGCCGTGACGACGCGAAGCGCCAGCGCAA
CGCACCGCTGTCGCAGGCGCTGAAGATCATCATGAACTCGTTCTACGGCGTGCTCGGTTC
GACCGGCTGCCGGTTCTTCGATCCGCGTCTTGCGTCGTCGATCACGATGCGCGGCCACGA
GATCATGCATCGCACGCGCGAACTGATCGAGGCGCAGGGCTTCGACGTGATCTATGGCGA
TACCGATTCGACCTTCGTCTGGCTCGGCCGCGCGCACGACGACGACGAAGCCGCGCGCAA
GGGTCGTGCACTCGTCGCGCATGTGAACGGCTGGTGGCGCACGCACCTGCGCGAACGCTT
CGGGCTCGACAGCGCGCTCGAGCTGCAATACGAACGGCATTACCGCCGCTTCCTGATGCC
GACCGTGCGCGGCGCGGAGGAGGGCAGCAAGAAGCGCTATGCGGGGCTCGCCGCCGCGGC
CGACGGCAGCGAAGACCTCGTGTTCAAGGGACTCGAAACGGTCCGTACCGACTGGACGCC
GCTCGCGCAGCAGTTCCAGCGCGAGCTGTATCGTCGCGTGTTCCGGCGCGAGCCCTATAG
GGACTTCATCCGCGACTACGTGCAGCGCACGCTCGCCGGCGAATTCGACGCGCTGCTCGT
CTATCGGAAGCGCGTGCGCCGGCCGCTGCGCGAATATCAGCGCAACGTGCCGCCGCACGT
GCGCGCGGCGCGCATCGCCGACGAATTCAATCAGGCCAACGGCCGGCCGCTTCAATATCA
GCGCGGCGGCTGGATCAGCTACGTGATGACGACGGCCGGGCCCGAGCCGCTCGAAGCGAC
GCACGCGCCGATCGACTACGCGTTCTATGTGAGCCGGCAGCTGCAGCCCGTCGCCGATGC
GATCCTGCCGTTTCTGCGCGACGATTTCGAACGCGTCGTGTCGGGGCAAGGGCAGCTGTT
TCTCGAATGAACGCGCATCCGGCCAGCTAGAATAGCGGCCTGCTGCGCGTTCCACCGCAG
TCGGAGGACACCATCATGACCGCACGTCGCGGCACCGCGGTCGCCATCGCACCCGGTTAC
GAAAGCACCCGCCTGTCGAAAGCCCGCAAGACCTTCAATACGCTCGTCGAGCAGATCGAC
AAGCGACGCGAACGTCTCGCTGCGTGGGAAGCCGTGATGCCGGCGTTCCAGAAGAAATTC
GTCGACGGATTGCTGCCGCTCGAACAGACGTCGACCGCGCTGCGGATCAGGCTCGTTCAT
TTGCTCGACGACGCGTTTCTGCAAAAAGGACTGAGCAAGGCCGAGCAACGCATCCTTTCG
GGGTTGATCGCCGACATGGCGCGCGACCTGCTCGACGTCAGCGACGACGCGCAGCTGAGC
GTCATCTACAACCGGCACGGTGCGTCCGGCATCGACAGCGACGCAACGGCCGCACGCCGC
GCGGCGAAAACGGAGCCGGAGCCGACGCGCGACGGCGAGCCGATCGACGACCTCGACACG
CTGTCGCCCGACGAACTGGCCGCACGCATACAGGCCGAGCTCGACGAACAACACGAGCGC
GACATGGCCAGCCACGCGGCCCGCGAAGCGCAGCGCGCCAAGCGCCGGAAAGCGCCGCGG
CCATCCGCCGCGCAGGCGAAACGCGAAGCCGAGCAGGCGGCATCGAGCCGGTCGATCCGC
GAGATCTATCGCAAGCTCGCCAGTGCGCTGCATCCCGATCGTGAAACGGACCCGCGCGAG
CAGGAACGCAAGACCGTGCTGATGCAGCGCGTCAACGACGCTTATGCGAAAGGCAAGCTG
CTGCAACTGCTCGAGTTGCAGCTCGAGATCGAGCAGATCGATCAGCACGCGATCGACAGC
TTCGGTGAAGAGCGGCTCGCGCGCTACAACGGCATCCTCGAGGAACAGCTGCGCGAGCTC
GATCAGGAAATCCAACACGTCGAGGGCGATTTCCGGCGGACGTACGGGATCGCGTCGTCG
GTCAAGCTCACGCCCGATACGGTCATGCGCGTGCTCGCGCGAGACATCGCCAGCGTGCAG
CGCGGCATTCATGAGCTGAACGTCGCACTGCGGGCGTTCGAGGATCTCGACCACGTCAAG
GACTGGCTGAAGGACATGAAACGCGGGCATCGGTTCAACGACTAGTCGTGGCGAGCGCGT
ATGCGCTCGCCGGCACCGGAATCCGGCTTGCGGCAAAGCCGCCGCCATGCCGCTTCCGCT
TTCACCTCGGCCTTCGCCTCCTCTTCCGCTGCGCGGCCATCGATCGCCTCCGTCGATCGC
CCGAGGTTTCCTCCGCACAAAGGCACTACCCGCCTTCGCCCGCACCGCGCACCGGCGCGT
TACGCGCCGCCCGACGTCCCGCGCACTTGTACCTCCCCGGGAAAACCCCGCCTTCCTACG
GGACAAGTTCCCGTTGACACGTCGAATTTCGGCCTTCTAATATGCATGCAACGTTGCACA
CAATTAAACACACATAATTGTGTGGTGAGCGTGTCGCGCCTACGGGTTTACCCCTGTCCA
GAGAGGTCACCATGAATCGACTGTCCCGTTTCACCCGTCAACTCGTCGCGTGTGCCGTGG
CGACGACATCGCTGTTCGCCGCGACGCCATCGCACGCAGCCGGCCCCGACGCCTGGGCCG
GCGTGAAGAAGGCCGGCGTGCTGCGCTGCGGCGCCGCCGTGGCGCCGCCCTACGTGATGC
GCGATCCGAAAACGGGCAACTACAGCGGTTTCTTCTCCGATCTGTGCCGCGATTTCGGAC
AGAACGTGCTCAAGGTCAAGGTGGAATTCGTGGATACGAGCTGGGACAACATCGTGGCCG
GCCTGCAGTCCGACAAATGGGATCTGTCGCTCGCGCTGAACGACACGCCCGAGCGCGAAA
AGGCCGTCGCCTTCTCGGCGCCGGCGACCGACTACAACGTGTCGTTCGTCTACAACAAGA
ACAACCCGAGGATCGCGAAGAGCCTGCGCACGCTCGCCGATATCGACAAGCCCAATCTCA
CGATCGCCGTGATGTCCGGCACGTCGCAGGACAAGGCGATTTCAGCCGAACTGAAACAGG
CGCGGATCATGCGGCTGCCCGGCAACGACGAGACGCGCCTGTCGCTGATCTCGAAGCGGG
CCGACCTGCTCGCGGACGCGAACATCACCAACATGCTGCTGACGGAAGCGCACCCGGACT
GGGCGGCAAGCTTCAATCCGACGCCGCCGCTCGCCCAGCAAGAAGTGGCCTTCGGCCTGC
GCAAGGACACGCCGAAAGCGGACATCGACGCGCTCAACAGCTACCTCGCACAGCAGACGA
AGTCCGGCGCGATCGACCGGCTGATCAAGACGTCCGTGCAGTCGATGCTGACGACGGGCA
AGTAAGCGCCCGCATCGCCGCCGCGCGCGGCGCGCCGCCCTTCGCTGTTTCCGATTCGAA
CTTCGAGCGCCGAGCCAGGGCGCCGCTGGAGAGACTGTCATGTTGTCGCCTCAAACGATG
GCCGTCAGGTCGGCCATGCATCCCCATTCGACCGCGCGCTTCTCCGCAACCGCACCGGAC
GCCGACTTCGTACGCCTGCGCGACGTGCACAAGTCGTACGGTCCGAACCTCGTCGTCATG
GACGGCATGAGCCTCGACATGCGCGCCGACGACCGGCTCGTCATCATCGGGCCGAGCGGC
AGCGGCAAAAGCTCGTTGCTGCGCGTGATGATGGGACTCGAAGGTATCCAGCGCGGCGAG
ATCGCGTTCCGCGGCCAGCCGTACATCCGCGGCGGCGGCACCCGCGGCGCACCGCGCATC
GACGCGAAGCTGCAGAAACAGGTCGGCATGGTGTTCCAGCACTACACGCTGTTTCCGCAT
CTATCGGTGCTCGGCAATCTGATCCTCGCGCCGGTCAGGGTCGGCGGCATGTCGAAGGCC
GAAGCGACGGAGCGCGCGCGCATGTATCTCGCGCGCCTCGGCCTCGAAAGCAAGCTCCAC
GCGTATCCGAGCCAGCTGTCCGGTGGCCAGAAACAGCGCGTGGCGATCGCGCGTGCACTG
ATGCTCGAACCGAAGCTGATGCTGTTCGACGAAGTGACCTCCGCGCTTGACCCGGAGATG
GTCGTCGAAGTACAGAATGTGATGCTGCAGCTCGCCGAGCAGAAGATGGCGATGATCATC
GTCACGCACGACATGCATTTCGCGCGCGATATCGCGACGCGCGTCGTGTTCTGCGCGAAC
GGCAAGATTGTCGAGCAAGGCGCGCCGTCGGAGATCTTCAAATGTCCGAAGGAAGCGCGC
ACGCGCGAATTCCTCGAGAAAGTGCTGCATCTCGACTGAGGCCGAAGCCATGAACTACCA
CTTCGACTTCAGCTTCCTCGCCGGCAGCGTCGGTGCGCTGCTCGACGGCCTCAAGGTCAC
GGTCGTGCTGGCCGTCGCCGCGAACGCGATGGGTCTCGTGCTCGGCTTCGTGCTGTGCCT
GTTCGCGATGAGCCGCTGGGCGCTCGTTCGCTGGCCGGCACAGCTGTTCATCGAATTCTT
CCGCTGCACGCCGGCGCTGCTGCAAATCATCTGGTTCTTCTACTGCATCCCGATGATGGT
CGACGTGTTCATCGATCCGATCACGATGGGCGTGCTCGCGCTCGGGCTGAACCTGACCGC
CTTCAATGCCGAAGCGTATCGCGCCGGCGTGCAGGCCGTGCCGAAAGAGCATCTCGATGC
GGCGGTCGCGCTTGGCCTGCGGCCGTGGCAGCGCACGATATTCGTCGTGCTGCCGCAGGC
ACTGCGCAATGCGATGCCGGTCCTGCTGACCAACGGCATCGGCAGCCTGCAGCAAAGCGC
GCTCGTCGCGATCGTCGCCGTGGCCGATCTGATGTACGTCGCCAAGAGCCTCGCGACGCA
AGCCTATCGTCCGCTCGAAACGTATTCGGTGGTCGCGCTCGTGTATTTCGCGCTGTCGCT
GCCGATCGCCAGGCTCGTCCACGTGATCGAGCGCCGTCAGGACGCCGCCGTCCAACGCTG
AGGAGCCAGCCGTGAATCTCGATTTCTCCGTCGTCTGGCCGTACTGGTGGGTCCTTGTGA
AAGGCCTGGGATTGACGCTCGCATACACCGCGACCTGCGCGATCGTCGGTAGTCTGCTCG
GCTTCGTGCTGAGCCTGCTGCGGATGTCGCCGTCGCGTTGGCTCCGCGGCCCGGTCGCCG
CGTATGTCGAATTCTTCCGCGGCACGCCGCTGCTGATCCAGCTGTTCTGGGTGTTCTTCT
GCTTCCCGGTCGTGCTGCGGCTGCCGATTCCGCCGTACCTGTCGGTGTTGATCTCGCTCA
CCCTCTACATGGCGGCGATCACGAGCGAAACGTTTCGCGGCTCGCTGAAATCGATCGCCG
GCGAACAGCACGACGCGTGCATTGCGCTCAGCCTGTCGCCGCACGTGAAGATCGTCTACG
TGATCTTTCCGCAGGCGCTGCTGCGCGCGATCCCGCCGCTGCTGTCGAACGTCGTGAGCC
TGTTCAAGGAAAGCGCGCTGATTTCGTCGGTCGGCATCGCCGATCTGATGTTCGTCGGCC
AGAACGTATCGAACAGCACGGCGCGCCCCGTCGAATTCCTGACGACGGTGGCCGTGATCT
ATTTCCTCGTCGCCTTTCCGCTGACCCGCCTGGTCGGCGTAGTGGAGTCCAGGATGCTCA
GGCGCTACGCCTATTAACTCGCAACGCTCTCATCAAGCCGGAGAAATCTCATGCAACTGA
AAGGCATTCTGCCCGCGCTGGTCACGCCGTTCGACGCATCGGGCGCTGTCGATCACGACA
CGCTCGCGTCGATCCTCGAATTTCAACTCACCGCGGGCGTCAGCGGCTTCGTCCCGCTCG
GCTCGACCGGCGAATACTACGCGCTGACCAACGATGAGCGGCGCGCGGTAATGAAGACCG
TGCGCGAAGTCGTCGGCCAGCGCGGCGAACTCGTGGTGGGCGCGAACGGGTCGTCCACGC
GCGAAGTGATCGAGCAGGTGCGGCAAGCGCGCGACGCCGGCTACACCAACATCCTGATCG
CGCCGCCGTACTACGCGCTGCCGTCGCAGCAGGAACTGATCGGCCACTACGACGCGATTC
TCGCCGCTGTGACCGACGTCAACGTGATCCTGTACAACTATCCGGTCCGCACCAACGTCG
AAGTCGGCTTCGGCGTGCTCGACGCGTTCAAGGATCACCCGCGCGTGATCGGCATCAAGG
AAAGCAGCGGCAACCTGCTGCGCGCGATCGAGATCGGCGGCAAGTACAAGGATCACTATC
AGCTGTCGTGCGGCTCGGACGATCAGGCGCTCGACTTCTTCCTGTGGGGCGCGACGAGCT
GGATCTGCGGGCCTGCCAACTGTTTCGCGAAACAGGTCGTGAGCTTCTACGACAAATTCT
CGGCAGGCGACATCGCGGGCGCGCAGAACGTGATGCGCGCGCTGTTCCCGGTGATGGCGA
GCATGGAGTCGGGCAAGTTTATCCAGAAGGTCAAGTACGGTTGCGAACTGGCCGGCTTCA
AGGTCGGCAATGCGCGCATGCCGCTGCAGCCGCTGACCGATCAGGAGAAGGCCGAGTTCC
GCGCGATCTTCGAGGCGTCACAGGCGTAATTCCATGACGCGTACCGGCGCCGCGCGGCGC
CGGTGCGCCGACCGAGGAACCTCAACATGACGATTCACGGCTTTACCTGTATCGAAGGCC
ATACCGAGGGCATGCCCGTGCGCATGGTGATCGACGGCGCGCCAACGTTGCAGGGCGCGA
CGATGAACGCGCGCCGCGAGGATTTCGTGGCGCATCACGACTGGGTGCGCCGCACGCTGA
TGCTGGAACCGCGCGGCCATGCGCACATGTCGGGCACGATCTTTTATCCACCGGTCAGCG
ACAACGCCGATTTCAGCCTGCTGTTCATCGAGACCTCGGGCTGCCTGCCGATGTGTGGTC
ACGCGACAATCGGCTCGATCGCGTTCGCCATCGAGGAGCGCCTCGTCGTGCCGAAGCGAC
CGGGCACGGTGACGGTCGACGTACCGGCCGGACAGATCGTCGCGCGCTACCAGACCGACG
GCGAACGCGTGACGTCGGTCCGCTTCACGAACGTGCCGAGCTTCCTGCTAAAGCGCGACG
TCGAGATCGCGATTCCCGCGCTCGGCACGCTGGCCGTCGATATCGCGTATGGCGGCAATT
TCTATCCGATCGTCGAAGTTCAGCCGAACTTCCCCGGCTGCGAGCACTTCACGCCGGACG
AATTGCTGGCGTGGGGCCGCGACGTGCAGCGCGCCGTCGGCGACGCGCTAGAGGTCGTGC
ATCCCGACAATCCTGCGATTCGCGGCGTGCGGCATTGCATGTGGACGGGCAAGCCTATCG
CGGACGACGCGCACGGCCGCGCGGTGGTGATCGCCGGCGACAGCCTCGTCGACCGCTCGC
CGTGCGGCACCGGCAGCTCTGCACGCGTCGCACAGCGTTTCGCGCGCGGCTGGCTGAAAG
AAGGCGAAGCGTACTGTCACGAGAGCCTGATCGGCAGCCGCTTCATCGGCCGCGTCGAAT
CGACGGTGCGCCTCGAGAGCGGCGTCGATGCGGTGCTGCCGAGCATCGAGGGACGCGCCT
GGGTCACGGGGCGCGCACAATACCGCGTCGATCCGTCCCAACCGTATGCGCTCGGTTTCA
GCCTGCAGGAGTTCGTCAATTGAACGCAATGCCCGAACCGCATGCCGGTGTGTCGCCCGG
CGCTGCACGCAGCGAAACGGTCGTCGTAATCGGCGGCGGCATCGTCGGCGTCTGCTGCGC
ACTCTATCTGCAGCGCGACGGCCATGCGGTCACGCTGATCGATCCGGCCGCGCCCGGCGA
CAGCACCGCGAAATGGAGCTGCGGCCAGATGGCCGTCAGCGAAATCATCCCTTTGTCGAA
GCCCGGCATTCTGAAGAAGGTGCCGGGCTGGCTGCTGGATCAGAGCGGGCCGCTCGCGCT
GCGGCCCGGCGCGCTGCCCGGCATCCTGCCGTGGTTCTTCCGTTTCGTCGCGTCGGCTCG
GCACGCGAAGATCGTGTCGATCGCGCAGGCGATGGCCACGCTCACGCACGACGTCTACAC
GGACTACGCGCCGCTGCTCGACGCATGCGGCGACTCCGCGCTGCTAGGCCAGCACCCGGT
GCTCGAAGTCTTCGACGATCCGGCCGGCATCGCGCACGAGCAACCGCATCTCGAGTTGCG
TCAGTCGCTCGGCTTCCAGTCGCAACGGCTGACGGCCACGGAAATCGGCGACCTGGAGCC
GGCGCTCGCAGGCCGCTTCCGGCACGGGCTGCTGTTTCCGGAATGGCGCGCCGTCAACGA
CACCGAAGGTTTCATCGCGGCGCTCACCGCCAGTTTCGAGGCACAAGGCGGCCGCCGCGT
TCGTGCGAACGCCGCGCGCATCGACGAAGCCGAAGGACGGGCGACCGGTGTGATGCTGAC
CAGCGGCGAGCATATTGCGGCCGCTCACGTAGTCGTCGCGGCGGGCACCGGTTCGCGGCA
ATTCTTCGGCGCGCTCGGCGTGCGCGTGCCGCTCGAAGGCATTGCCGGCTATCAGGCGCT
GCTCGCCGATCCGGGCGTCGCGTTCCGGCACTCCGTGATCTACGCGGACGGCGGCTTCTG
CTTCAGCCCGATGACACGCGGGCTGCAGATCGGCGGCACGATCGAATTCGCCGGCCGCAA
CGCGCAGCCGAACTTCAGGCGCGCCGACATCATTCTGGAAAAAGCAAAACGCATCCTGCC
CGAACTGCGGACGGCGCGCGTCGAGTACGGCGTCGGCTACCGGCCGTTCCTGCCGGACAC
CAAGCCGATCATCGACCGCTCGAAGCGGCTGCCGAATGCGTACATGGCGTTCGGCCACGG
CCAACTGGGCCTCACGCTCGGCGCGACGACCGGCCGCCTGATCGCCGACCTCGCTGCCGG
CCGGCCGACACGCCAGAACCTGTCGCCGTTCAGCGCCTATCGCTTCGCTTGAATTTCCCT
GACGCTCGAGATCATTCATGAATTCCTACCAACGACTCTTCATCGACGGCCGCTGGGTGG
CGCCCGCGCGTGGACGCAGCTTCGACACGATCGACCCGAGCGACGAAACGGTGATCGCGC
CGGTCGCGGCCGGCACGGCCGAAGACATCGACCTCGCCGTCGCCGCGGCGCGCCGCGCAT
TCGACGACGGCCCCTGGCCGCGCATGACCGGCGCCGAGCGCGCCGTCGTGCTGCGCGCGA
TCGCGCAACACATCCGCGACCGGCTGCCGGAGCTGGCCGAACTCGAAGTGCGCGACAACG
GCAAGCCGCTGCCCGAAGCGATGTGGGATCTCGGCGACGCCGCCGGCTGCTTCGATTTCT
ATGCGGGGCTGGCCGAACAGCTCGACAGCCACGTCGAAGCGCCGGTGACGCTGCCGGACT
CGCGCTTCAGCTCGGTCGTCCGGAAAGAGCCGATCGGCGTCGCCGGCGCGATCATCCCGT
GGAATTTCCCGCTGCTGATGGCGGCATGGAAAGTCGCGCCGGCGCTCGCGGCCGGCTGCA
CGATGGTACTGAAGCCGTCGGAGCTGACGCCGCTGACTGCACTGGAACTCGCCCGCATCG
CGGACGCGGCCGGCCTGCCGCCCGGCGTGCTGAACGTCGTGACGGGCCTCGGCGCCGACG
CCGGCGCGCCGCTTGCCGAGCATCCGGGCATCGACAAGCTGGCCTTCACCGGCAGCGTGC
CGACCGGCAGCCGCATCATGCAGGCGGCCGCGCGCGACATCAAGAACGTGAGCCTCGAAC
TGGGCGGCAAGTCGCCGTTCATCGTATTCGACGACAGCAACCTCGAAGCGGCCGTCGAAT
GGATCCTGTTCGGCATCTTCTGGAACCAGGGCGAGGTGTGCTCCGCGACGTCCCGCGTAT
TGGTACAGCGCCGGCTGTACGCGCCGCTGATCGAGCGGCTTGCGCAGGAAGCGCGCAAAA
TCAGGATCGGCAACGGCCGCGACGATGGCGTACTGCTCGGCCCGCTGGTCAGCCGCGGGC
AGTACGACAAGGTACGCGAGGCGATCGCGCGCGGCCGCGAAGAAGGCGCACGGCTCGTGA
CGGGCGGCGGCCGGCCCGCGCATCTCGAACGCGGCTACTTCATTGAGCCGACCGTGTTCG
CCGACGTGCCGGAAGACAGCTGGATCTGGCGAGAGGAAATTTTCGGCCCGGTCGTCTGCG
TGAGGCCGTTCGACACCGAGGACGAGGCGATCCGCTCAGCCAACGATTCGCGCTTCGGCC
TCGCGGCGGCGGTCATGTCGGCCGACCTGTCGCGCTGCAACCGTGTCGCTCGCGCGCTGC
GCGCGGGCATCGTGTGGATCAACTGCTCGCAGCCGACCTTCACGGAAGCGCCGTGGGGCG
GCTACAAGCAGAGCGGGATCGGGCGCGAGCTCGGCGAGTGGGGCCTCAACAATTACCTCG
AAATCAAGCAGATCACGCGCTACGACAGCGACACGCCGTGGGGCTGGTACATCAAGTAAG
GTGAAGCGATCATGCGCTGGAAGAAAACGCTGCAACTCGTCGACGTGCATTGCGAAGGCG
AGATCGGCAAGGTCATCACGGGCGGGGTGCTCGACATTCCCGGCCAGACCATGCTCGAGA
AGATGAACTACCTGAACGAGACCGACGACAGCCTGCGGCGCCTTGTCGTGCTCGAACCGC
GCGGCTGCCTGCAGATGTCGGTGAACCTGCTGCTGCCGCCGACGCGACCCGAAGCGCATG
CCGGATTCATCGTGCTGCAGGCCGACAAGGCCCATCCGATGTCGGGCAGTAACTGCATCT
GCGTCGTTACCGCGCTGCTCGAACTCGGCATGGTGCCGATGCAGGAACCTGAAACCACCG
TCGTACTCGACACGCCGGCCGGGCTCGTCACTGCGCGAGCCACCTGCCGCGACGGCCGCT
GCGTGGGCGTCTCGCTCGACATGGTGCCGTCGTTCGTCGAACAGCTCGACGTCGACGTGC
ACACGCCGGAATTCGGCACACTCCCGGTCGATATTGCGTTCGGCGGCGTGTACTACGCGC
TTGTCGATGTCGACCGGATCGGGCTCTCGATCGCGCCGGACAACGCGCGGCAACTCGCGA
CGCACGGCGTGCGACTCAGGGAGATCATCAACCGCCAGGTGAGCGTGCAGCATTCGCTGT
ACCCCGAGATCAACGAGGTCGCGTACGTGATGTTCCGCCACCGCGTCGACGACACCGTCT
ACCAAACCTGCACGACCCTGCCGCCCGGCCGCGTCGACCGCTCACCGTGCGGCACCGGCA
GCTCGGCCAACCTCGCGACGCTGGCCGCGCGCGGGCGCGTGCACGTGGGCGACTGCCTGA
CCTCGCGTTCGACGATCGGCGGCGAATTCCGCGTCGAGATGCTCGGCACGACCGAGGTCG
GCGGCCGGCCGGCCGTGCTGCCGCGCGTCACCGGCCGCGCGTGGGTGTTCGGGTTCCAGC
AGCTCGGCGTCGACCCGGACGATCCGCTCGCCGCGGGATTCTTGCTCAGCGATACGTGGG
GCGACGGCTTCGGCTCTTCGGCGACGTCAGGCGCGTGAGGCCGCGATGCTAAACTCGCGA
GCGCGCTCGGCGATCCGGGCCGATGACATGAAGGGTGGCGTGATGAGCAAAGAGGCTCCT
GAATCGGAAGGTGGCGGTCGCCGGCACGGCGGGCGGTATGTGTATGAGGAATTGCGCAAA
CAGATCCTGACGCTCAAGCTGAAACCCGGCGTGCAGCTCGACGAAATCTCGCTGGCCGCG
CAGTTCGGGCTGTCGCGCTCGCCGGTGCGCGACGCGATCGCACGGCTGAGCAGCGAAGGG
CTCGTCACGATCCTGCCGAACCGGACCACGCTCGTCACGCCGTTCGAGATCGAGGAATTT
CCGAAGTACATCTCGGCGCTCGACCTGATCCAGCGTGCGGTCACGCGACTCGCGGCCACG
CAGCGCACCGATGCGGACCTCGCGAAAATCCGCAAGGCGGACGACGTTTACATGGAGGCC
GTCGCGAGCGGCGATTTCCAGGCGATGTCGGAAACCAACAAGGCGCTCCACATGGCGATC
GCGCATGCCGCCAACAATCCGTATTTCGTCGGCTACTACGAACGCCTGCTCGGCGAAGGG
CAGCGCCTGCTTCATCTGCATTTCGATTTCACCGTGAGTTCGCCCACGGCCGCGAAGCTC
GGCCGCGACCACGACGAACTGATCGACGCGATTGCGCGCCGCGACGCAGACGCCGCCGAA
AAAGCCGCGCACGAACACACGATGTTGTTCCAGAAGCGCTTCCTCGACTACATGAAGCAG
AACCTCACCGAATCGATGTCGGTTCTGTAAGCGCGCCTGTCACCCCATATCGCGCATCAA
CTCCGCGAGCCGCTCGCGCAGCCACCGGTTCGCCTGATCCTGATCCGCGCTGCGATGCCA
GTAGCAGAAGTATTCGAGGCCCGGCATCTCGAACGGCAGTTCGAGAATGCGCGCCGGATA
GCGCTGCAGCAGCCGCAGCGGCGCGGTCAGCGCGAGATCGCCGCGCATCGCGATCAGCGG
CGCGACCATGTAGTGCTGCACACGCATCTGGATGTTCCGGCGCAGCCCGAGTCGCGTCAG
CTCCGCATCGACGTGCCCGCTGCCCTTGCGGCGGCTCGACACGTGGATGTGCCCCATCGC
GAGATAGTCGTCCATCGTCAGCGTGTCGCCCTTGAACGGATGACCGTCGCGGATCATGCA
CGCATAGCGGTCGCGCACGAGCGGCGCCTGATGCAGATGCGGATCGCCGAGCAGCGGCGC
GTCGATCGCGATGTCGACGGTGCCGTTCGCGAGCGCCGTCGCGATTTCGCGGCGATCCAT
CGTATAGCTGCGCACGTGCATGCCGGGCGCCTGCCGCTGCAGCAGTTCGCCGAGCGCGGG
CAGCAGCAGCGCTTCGGTCAGGTCGCTCATGCTCAGCCGGAACACGCGCTCCGACGACGC
CGGATCGAACACGTCGCCTTCATGCACGCTCGAATCGAGCAGCTGCAACGCCTCGCGCAC
GCGCCCGACGATGTTCTCCGCGAACGGCGTCGGCATCATCCCGGCCGGCGTGCTGACGAA
CAGCGGATCGTTCAGCGTCTTGCGCATCCGCGCGAGCGCATTGCTGACGGCCGGCTGCGT
GAGGTTCAGCAGTTCGGCCGCACGCGTCAGGTTGCGCTTGTTGTAGATCGCGTCGAATAC
GACGAACAGGTTCAGATCAATCTTCGATAGGCGCATCGCGAAGCCTCCTCGCCGGCATCT
TACGGCGCGCGCCGCCCGTTCGTCCATGTTCGCTCCCGCGGCGGCGCCGACCTGCGCGGC
GCCGCCTGCAACGCTCAGCCGCGCGGCGGTGGCGTCAGGTACGGCGCGCTCGCGCCGGGC
ACCGCCTGCTTGATCTCCATCCGCGCGATCGACTGCAGGTGCACTTCGTCGGGACCATCC
GCGAAGCGCAGCGCGCGGCCCCACGTCCAGTGATCGGCAAGCGGCGTGTCGGGGCTCAGC
CCGGCCGCGCCGAACAGCTGCATCGCGCGGTCGCACACGTTCGTATGGACGGTCGGCACG
AGCGCCTTGATCATCGAGATCTCCTTGCGCGCGGCCTTCGCGCCGACCTTGTCGATCATC
CACGCGACCTTCAGCACGAGCAGCCGCGCCTGGTCGATCTCGATGCGCGAACGCGCGATC
CACTCGCCGACCGTGCCATGCCGGTTCAGCGGCTTGCCGAACGCTTCGCGCGCCTGCGCG
CGGTCGATCATCAGTTCGAGCGCGAGCTCGGCGGCGCCGATCGAGCGCATGCAGTGATGG
ATGCGGCCTGGCCCGAGCCGCGCCTGCGCGAGCGCGAAGCCGCTGCCCTCTTCGCCGAGC
AGGTTGCGCGCGGGCACGCGCACGTTGTCGAACGTGATCTCGCAATGCCCTTCCGGCGCG
TAGTGATTGACGACCGTGATGTTGCGCACGACCGTCACGCCCGGCGTATCGCGCGGCACG
AGGATCATGCTCTGCTGGCGATGCGATTCGGCCGCAGGATCGGTCTTGCCCATCACGATG
AAGATCTTGCAGTTCGGATGCGCGGCGTTCGTGATGAACCACTTGCGGCCGTTGATCACG
TAGTCGTCGCCGTCGCGCACGATGCGCGTCGTGATGTTCGTCGCATCGGACGACGCGACG
TCGGGCTCCGTCATCGCGAACGCCGAGCGGATCTCGCCGCGCAGCAGCGGCAGCAGCCAT
TGCTCGCGCTGCTCGGGCGTCGCGAACATGTGCAACAGCTCCATGTTGCCGGTGTCCGGC
GCATTGCAGTTGAACACCTCGGACGCCCAGCCGACGCGGCCCATGATTTCGGCGAGCGGC
GCGTACTCGAGGTTCGTCAGGCGCGTGCCCGGTTCGTCGTCCTTCAGATGCGGCAGGAAC
AGGTTCCACAGCCCATCGGCCTTCGCGCGCGCCTTCAGGTCTTCCATGAACGACACCGGA
TACTGCCCCGCATGCACTTCGTCGTTCCATTGACGAATGCGCGGCACGATGTGCGCGTCC
ATGAATGCGCGCACGCGTTCGCGCAGTTCTTCCACTTTCGGGGTGTAGCCAAAGTCCATG
ATCGACTCCTCGAGATTCCGTGTTGCGTTCGGTTCAGAAGGCCGAGACACCGCCGTCGAC
GGCGACGGCCTGCCCGGTCAGATAGGTGTTTTCCTTCGCGCACAGCGACAGCATCGTCGC
GACGATTTCTTCGGGCCGGCCGAGCCGCTTCATCGGCGAGCCCTGTGCGAGAAAGTCCTG
CCGGTCGCCGATATCGCTGTCGGTGACCATCGGCGTCGTGCTGTAGAACGGGCAGATCGC
GTTCACGCGGATCCCGTGCCGCGCATATTCGATCGCGGCCGTTTTCGTCAGGCCGATCAC
CGCGTGCTTCGACGCCGCGTAGGCGGCGAGCTTCGGCGCGCCGCCGAGCCCGGCCATCGA
CGCGACGTTCAGGATCACGCCTTCGCGCTGCGCGAGCATCTGCCGGATCTGGTGCTTCAT
CCCGAAGAACACGCCTTTCGCGTTGACCGCGAAGCTCAGGTCGAGATCGGCTTCGTCGGT
GTCGATCAGCGCCTTCATCGGCGGCGCGATGCCGGCGTTGTTTACGCCGACGTCGAGCCG
CCCGTAGCACGCGACCGCCGCCTGCACGAGCGCGGCGACGTCGGCTTCGATGCGCACGTC
GCAGCGCTGCGCGATCACCTCCGCGCCGGCCGTGCGCAGCGGCGCGGCCACGCGCTCGAG
CGCGTCCGCGTTCAGATCGCCGAGCGCGAGCCGCGCGCCCATCGCGGCCAGTTCGCTCGC
AAGCCGCGCGCCGAAGCCGCTCGCGGCGCCGGTGATCATCACCGCCTGGCCGGCATAGCT
GTCGATCTTCATCGCGCGCTCAGATCGTCAGCCCGCCGTCGACGACGATGCACTCACCGT
TCGTATAGCTCGCCGCGTCGGACACCAGATACAGCACGGTGCCCGCCATCTCGCGCGGCT
CGGCGTGGCGGCGCAGCGGGATCTTCGCTTTCCACGTCTCGTAGATGTCCTTGTCCTCGA
ACAGCGCGCCGGCGAACTTCGTCTTCGTGAGCCCCGGCAGCAGCGCATTCACGCGGATGC
CGAACGGCCCGCATTCCTTCGCGAACGCCTTCGTCATGTTGACGACCGCGGCCTTCGTGA
TCGAGTAGATGCCCTGCCGGTCGCCCGGCTGCAGTGCGTTCACCGACGCCGTGTTGACGA
TCGCACCGCCGCCCTGCGCCTTCATCATCCTGCCGGCCTCGACCGACATGAAGAAGTAGC
CGCGGACGTTCACGTCGACCGTCTTCTCGTATGCGGCGAGATCGGTATCGAGGATGTGTC
CGAAATACGGGTTCGCCGCGGCGTTGTTCACGAGGATGTCGAGACGGCCGTGCTTGTTGC
GGATCTGCTCGAACGTCGCGGCGATGTCCTCCATCCGTCCGACGTGACACGCGAGCGCCT
CCGCACGGCCGCCCGCCGCGACGATCGCGTCGGCCACCGCCCGACAGTCGTCGAGCTTGC
GGCTCGATACGATCACGTGCGCGCCCTGCTGCGCGAGCAGCTTCGCGATTTCCTCGCCGA
TGCCGCGGCTTGCGCCGGTCACCAGCGCGATCTTGCCGGTCAGGTCGAACAGGTTCGTTG
CCATGTCTTTTGCTCCTCCATTGAATGTCGTCAGGTCGTTGCGCGGCTCAGCGATGCGCG
TCGATCACGCGGACCGCCTGTTCCGCGAGCCGTCCCGCCATCGCGCCGACGCGCAGCGCC
TGCTCGTTCGACGCGTTGCCCTGCAGCGCGCGCGCCTTCACGCCCTGCGCGATGGCCGCG
AGCCGGAAGAAGCTGAACGCCAGATAGAAGTGCCAGTCGCGGATCGGCTCGATACCGCGC
AGCGCGCAGTAGCGCCCGACGATCTGCGCTTCGTCCGGCACGCCGAGCGCCGCGCGGCCC
TGGCCCGCGAGCCCCGGAATATGGCCGTCCGCCGGCAGACGCAGGCACATGCAGAAATAC
GCGAGATCGGCGAGCGGATTGCCGAGCGTCGACAGTTCCCAATCGAGCACGGCCTTCACG
CGATAGTCGTCGCGCTCGAACATCAGGTTGTCGAGTCGGAAATCGCCGTGGACGAGCGCA
GGGCGGCCGGTATCGTCCGGGCAGGCGCGCGGCAGCCAGTCGATCAGCGTCTCCATCGCG
TCGAGGCGCTCCGTTTCCGCCGCGCGATACTGTTTCGTCCACACGCCGATCTGGCGTTCG
AAATAGTTGCCGGGGCGGCCGTAGTCGCCGAGGCCGACCGCGTCCACGTCGACGTCGTGC
AGCGCGGCCATCGTCCGCAGCACCGCGTCGTAGCAGGTCGCGCGATCGGCCTGCGGCAGT
TCCGGCAGCGCCGGATTCCAGAAGATGCGGCCGTCCTCATAGCTCATCACGTAGAACAGG
CTGCCGATCACGTCGCGGTCCTCGCACAGGTGATACGGCCGCGCGACCGGCACCGCGGTA
CGCGACAGCGCGCTCAGCACGCGGAACTCGCGGTCGACCGCGTGCGCGGACTTCAGCAGT
TCGCCCGGCGGCTGCCGGCGCAGCACGTAGCGGCCGCTCTTCGCGGTCAGCAGAAAGGTC
GGGTTCGACTGGCCGCCGGCAAACTTCTCCGCTTCGACGGGCCCTTCGAAGCCCGGCACA
TGCTGTTCGAGATAACGCGCAAGGCGGCCAACGTCGAGTTGCTGGGTGGTGTTCGTCATC
GTCGCGATCGTTCGTGAGTGCGGGTTCGGATCAGCCGTAGGTCCGGAACGACTGTCGCTC
CGGATCCTCCAGATGCGGGATCCCGTTGAACGACGCCAGATGGAACGCTTCGGCGTTGAA
GAAAAACTGCGAGAGACTGCTGTTGCGGATCTGCAGGTTCAGCGCGATCGCGCTCGTGGG
CGGCGCAGCGAGCACCTGCTGGATCGTGACCGCGATCGGCCCGCCGGAACTGACCGCGAG
CACGCGCTTGCCACCCGACTGCCGGATCGCCGCGCGCGCATCGGCCACGCGTTGCTGGAA
GTGCGCCCAGCTTTCCGGCGCCGCCGGGCCGAGCCGGTCTTCCGTCCACAGCTGCAGCAC
CTGCTTCAGCGCGCGGAAATGCTCGTGCATCGAGCCGGCCGCCAGCCGCGCGATTTCCGG
GTAATCGCTGGCCGCCGCCGCGAACAGGCCGTGGAAGTCGTACTCGTTCAGGCCCGCATG
GCGCTCGACCGGCACGTCGTCGCGCCCCATGCCGCGCAGGATCGCATCGACCGTCTGCGC
ATGCCGCGTCATCGTCCCGCAGATCACGCGGTCGAACGGCGCATCCGCGCGCGCCAGGTA
TTCGCCGAGCCATACGCCCTGCTGCACGCCGACGTCGGACAGCCTGTCGTAGTCGTCGGT
GCCGAACGACGCCTGCCCGTGCCGCACCAGATACAGTTCCGCCATTGCATGCCCGCCGGA
TCGAAATGGAAGGCCCAGCATAGCGAGCCGGCCTACATTTTTGAAATTTATTTTCTGAAT
CGGCTGCTATTCATCTCATGAATTCAATGCGCGCCTGCCGCGACAGGCGGGCGCGGCAAT
TGGCATCGCGGCACAGGAATTGCGGCGTCGGAAACCGTTATTTCGAACTCGTCCAGGAGG
GGTGCGATGCTCGGTACCATCGTTATCGTGATACTGATTCTGTTGCTCATCGGCGCATTT
CCGACGTGGCCGCATAGCCAGAGCTGGGGCTACTGGCCGTCGGGCACGCTCGGGCTGATC
GTCATCATCGTCGTGGTGCTGGTGCTGCTCGGCCGGATATGACGCCCGGCAGCGCGCTGC
GGTCGTGCGCACCTGCGCGCGACGCAGACCTCGCCATGGATTCTTTACACGACGCAGCCG
GATAGGGAAACGGCGCGGATCGCGAGACCGACGCACATACGCGTCGGTCTCGCGTTTTTT
TGTGCGGTGCAAGCATGCGGCCGTCGCGGACCACGGTAGGTGTTCCCGTGCTCAACTATC
GGATCGCGATCGTGCCGGCCTCGGGATGAACCGGCAGAGCAGCAGCGGCACGGCGACCGC
GATGGAAGTCGTCGGCGCATCGACGGCGTGCCGTGTCGCACGTCGATGCTGCTCGCCATC
AGCATGGACAGCTCACAGATCAAGCTGAAAGCCCGGCACGCGGTGCCGCGCAGCATATCC
GGCGCAGCGCGCTGAGCGTAGCGACACTCCTTTCCATCGTCGGCACGAGGTAGATCGGCG
GCAGCGCATAGATCAGCGCCGACGAACGATCGATGTACAGGCTAACGAGAGCCAGCGCCC
ATACCGTATGCGGAATCGCGGGTTTGGCGGCCGTGGGCGGCCGGCCGTCCTGGTTTCGTT
GCGGCGGCAGCTGGGCAGGTGGCGGGTGACGACGGTATGCGGCCGAATGCGTACGCGACA
ACGTATCCAGAAGCTGGACGTCTGCTCGCGCAAACGCAACCGGCTAGCGGCATAGGCTCG
GCCGTCGTTCGGCCGCCGTCCGAGCGCGCCCGTCACTCCGACGCGGCGCGCGCGAGCTTC
GCCTGCCGACGCGCGCGGTCGTTGACGATCCGGTGACGACGATGGTCGGTCATCTTCTTC
CACTCGCGCGCTTCGTCGCGCGTGCGGAGACATGCGATGCAGTAGCCGGTGCGGCCGTCG
AACGTGCAGACGTCGACGCAAGGCGATCGGACTGCCATCGTCATTGCCCCGCCGCGGCCG
GCAGCACTTCGACGGTCACGTGCGACAGGCCGCCGACGTGCCGCAGCAGGCCGTGATAGA
AGCGCGCATCGCGCGTCGGATCGTCGGTCGTCACGGAGACGATCGCGCTCATGTGACCGG
GCCCCACACGCCATACGTGCAGATCGGCGACCGTATCGCCATCGTGCTCGAGCGCGTGCC
GCACGCGTTCCGTCAAGCGGCGGTCCGCATTCATGTCGAGCAGGACGCCGCCGGTGTCGC
GCATCAGCCCGTACGACCAGTTCGCGATCACGAGCGCGCCCACGATGCCGGCGAGCGGGT
CCATCCAGATCCAGCCGAATGCACGCGCGAGCAGCAGCCCGACGATCGTCAATAGCGAGA
CGGCGGCGTCGGCGATCACGTGGATGTAGGCGGAGCGGAGATTGTGGTCGCGTGTTGTGG
CGGCTGAGGGCGTGTGGGCGTCGTGCGCGTGATCGTGCGCGTGATCGTGCTCGTGCTCGT
GCTCGTGCTCGTGATCGTGGGCGTGGTTGTGGTAGTGGTGATGACCGTGATGGTCGTGCC
CGTGATGATGATCGCCGCTCAACAACCACGCGCTCACGATGTTGACGATCAGCCCGACCA
CCGCGATCGGAATCGCCTCGCCGAAACGGATCGGTACCGGCGCCAACAGGCGGACGACGG
CCTCGTAGCCGATCAGCAGCGCGATCATCGCGAGCACGATCGCACTCGTAAAGCCGGCCA
GATCGCCGAGCTTGCCGGTGCCGAACACGAAGCGCGGATCGCGCGCGTGCCGGCGCGCGT
AGGTGTACGCGAGCGCGGCGATCAGCATCGCGCCCGCGTGCGTCGACATGTGCAGCCCGT
CGGCGACGAGCGCGAGCGAGCCGAACAGCGACCCGCCGACGATCTCCGCCACCATCATCG
CCGCGCACAGCGCGATGACGGCCCATGTCCTGCGCTCGTTCCGCTCGTGCGCGGCGCCGA
GAAAGATGTGATCGTGACCCGCGCCGAACGCGGCATTTCTGAAATCGCTCACCCGGCCCC
CGATCACTTGAAGTAGCTTCGGACAACCGCGACGAGCTGCTCGGTCGCACCGCCTTCGTC
CGCGTGCGTATCGTCCGCGTCGACCAGATGGCTGCGGATGTGATCCTCGAGCACCACCGC
CAGCAAACCGTTCATCGCGCCGCGCCCGCTCGTGATCAGCTGCAGGATTTCGCTGCAGCT
GCGCTCTTCCTCGAGCGCGCGCTCGATCGCTTCCACCTGTCCCTTGATACGGCGGACACG
GTTCAGCAGTTTTTGTTTTTCCTTGATCGTATGGCTCATGATGCCTTCTCGACTATACCG
GGGGGGAGTATATGGGATTTGGGCCGGATAGGGGGGATGGGTATGTGGGAGCGCCGGCGA
TTTCGCTCAAGGGGTGGGACGCGTGTGAGCACGCGCCCGGCCTCACCGCCCCTCCCCGTA
CCGGCATTCGCCAGGCAATCTGTACCGGTACTGTACTGACAATCGTCATTACACTGACTC
CATTCCTGCCCAGAACCCGAATGGAGAACTCGCGATGGAATTCCTCACGCTGAGCGCGCT
GCCCGCCGGCATGCTGTTCGCGCTCGTCACGTCGATCACGCCCGGCCCGAACAACACGAT
GCTGCTCGCCTCGGGCGTCAACTTCGGTTTCCGCCGCACGATGCCGCACCTGTTCGGCAT
CAGCATCGGCGTCGCGATCCTCATGCTCTGCGTCGGCTTCGGGCTCGGCGAAGCGTTCAA
GCGCGTGCCGCTGCTCTACACGATTCTCGAAGTCGCGAGCGTCGCCTATCTGCTGTATCT
CGCGTGGCGCATCGGCACGTCCGGCGAAGTGAAGGCGCACGGCGCGAAGCCCCGGCCGAT
GACGTTCATCGAAGCCGCCGCGTTCCAGTGGGTCAATCCGAAGGCATGGATGATGGTGCT
GACCGCCGCGACGACGATCCGGCTGTCCGCCGATTACGGCATGAACGCCGCGTGGATGGC
CGTCGTGTTCGTGCTGATCGGCTTTCCGTGCATCAGCCTGTGGGCCGCGTTCGGTCTCGG
CCTGCGGCGTTTCCTGTCGAATCCGCGCGCGCTGCGCATCTTCAACGTGACGATGGCCGT
GCTGCTGATCCTGTCCCTGTATCCGCTCGTCGCGCACGTATTGCCGCAGTGAGCGCTCAC
CGCCCGTTGAGCTTCGCGCGACGCAGGCGTACGCTTTCGCTACTGACGCGTGCAGCCGCT
TCGCCGGCTGCGCCGCCGCTGCCGGGAGATTGCCGATGAAGCCAATGCTGAGGGCGGGCG
AGCGCATCGAAGGAATGCACTGGGTGGCCGAATACCATCCGGTCACGCACGACATCCGCG
TGCTGCGCGAGGACATCGAAGTCGGCACTTACTGCGCGCCGCCGACGCTGTTCGGCGACG
AGGAAGAGATGGGCGCCGCGAACCTCGCCGATCACCGCTGCCGCGAGGCCGCGCTGCGCG
CGTATCTGCGCACGTTCGTCAAGGAACACGACGCGGAAGAATGAACGGGGCACACGTGCC
GCCGAGTCGACGGGCCGCGAATGCGGCCCGGATGCTTTTGCGCAACGCCGCGCGCGAGCG
GCGAGCCGCGAGGCGCGACCCACTGGCCGAGCCCGGCGCGCCGCCCGAACGCCGGCACGC
CGAGCCTGGCCCCGCTCAGTGCCCGATCGGCTCGATCGTGCCGGTCGACGGCGTCGTCCG
ATGCGGCCGCGCGATCTGCTTGATCAGCAGCGCGACACAGGCGAGCAGCCCGGCCACCGC
GATCGTCGCGAACACGCCGGCGAACGAGAAATGCCGGCGCGTCAGTTCCGCGACCAGAAA
CGACCCCGCAATCCCGCCGAAGCGTCCGACGCCGAGCATCCATGCGACACCGGTGCCGCG
CCCTTCGGTCGGATAGAACGCGGCCGCGAGCGCCGGCATCGACGATTGCGCGGTGTTCAT
CAGCACGCCGGCGACGAACACGACCAGCACGAGCAGCCCGACGTTGCCGGCCGCCTGTCC
GATCGCATAGACGCTGACGGCCGTCAGCGCATAGCAGACGGCGATCACGCGGTTCGCGTT
GAAGCGATCCATCAACACACCGCACAGCACCGCGCCGACGCCGCCGAGCGGGAACAGCGC
GGAAATCAGCGTCGCGCTCTTCGGTGTGAGGCCCGCATCCTTCAGCAGAATCGGCATCCA
GTTGATCGACGCGTAAAAGATCACGAGCCCCATGAAGTACGCGGCCCACAGCATCACCGA
GCCGATCACGTAGGAGCGCGACAGCACGACGCCGAGCCCCTTGCCGCCGGTCTGCGGCGC
CGACTCGGTCATCGCGAACGCGCTCGCGTTCAGCGCGTCGCGCGAGATGCGCGCGAGCGT
CGCGCGGATCCGGTCGACCGGATGGCCGTGCGCGACCATGAAGCGCACCGATTCCGGCAT
CTTCAACAGCAGCAGCACGCCGAGCAGCAGCGGCGTCACGCCGCCGAGCACCAGCACGCT
GCGCCAGCCGAAATGCGGAATCATCCACGCGGCGAGAAACCCGCCGAATGCCGCACCGAG
CGGAAAGCCGCAGAACATCAGGTTGATCACGGTCGCGCGGCGCTTGTCCGGGCAGAACTC
GCCCATCATCGTGACCGCATTCGGCATCGCGGCGCCGAGCCCGACGCCGGTCACGAAGCG
CAGCACGGTCAGATGGCCGATCGTCGTCGAGAACGCCGACACGAGGCACGCGATGCCGAA
CAGGAACACCGAGCCGAGCAGCAGCACGCGTCGCCCGAGCCGATCCGACAGCGGGCCCGA
CACGAGCGCGCCGCAGGCGAGGCCGAACAGCGCGGCGCTCAGCACCGGCGCGAGATCGGG
CTTGGTGAGATTCCATTCGCCGAGCAGCGACGGCGCGATAAAGCCGATCGCGGCCGTATC
GAATCCGTCGAGCAGGACGATCACGAAACACATGAGAAACACGAGCCACTGAAAGCCGCC
GAACGGCTGCTCGTTGATGAAGGTCTGGACGTCGACCACCGCGGTGCGATTCACTGTCTG
TCTCCTTGTCGATGTCGGGCTCGGCAGGCGCTCGATGCGCTGCGTGCCGCGACGCCGGAT
TGTCGGCGGCCCGGCGGGCGCCGGGCCATTCCTTTGTTTGCGTACCGGCCATCCGGTACG
CGGCGCGCCGATGCACTGCCGGCGCGTTCGTTGCCAGTCGCGCTTAGCCTGCCGCGTCCT
GTTCCTTGAAGATACGATCCGCGAGATGGAACGCGGAATTCGCCGCCGGCACGCCGCAAT
AGATCGCGGTCTGCAGCAGCACTTCCTTGATCTCGTCGCGCGTCACGCCGTTGTTGCGTG
CGGCGCGCAGATGCAGCGCCAGTTCCTCGCTGCGGTTCAGCGCGACCATCATCGCGATCG
TCAGCAGGCTGCGCGTATGGCGCGGCAGGCCGTCGCGCGTCCAGATCTCGCCCCACGCAT
AGCGCGTGATCAGGTTCTGGAATTCCTCGGTCACCTCGGTGCGGTTCTCGATCGAGCGGT
CGACATGCGCGTCGCCGAGTACCGCGCGGCGCACCTTCATGCCGGCTTCGTAACGTTGCT
GGTCGTCCATCGTCGCTGCCTCACGCGGTCAGGAAATCGAGCAGCGCGCGATTGAAATCG
TCGGTGCGCTCGATGTTCGAAATGTGCGCGGCGTCGAATTCGACGTGACGCGCGCCCGGA
ATCGCGGCGGCCAGTGCGCGGCCCTGGTCGGGCGGCGTCGAGAGATCGTGCGCACCGGTC
ACGACGAGCACCGGCAGCGCGATGCCCTTCACTTCCTCGCGCAAGTCGGCCGCATTCAGC
GCGTCGCAGTTCGCCGCATAGCCGTCCTTGTCGGTATGCACGAACGTGTCGCGGATCGCA
TCGAACAGGCGCGGCTCGCGCTGCACGAACGCATCGGTGAACCAGCGCGGCAGCACCGCG
TCGGCGAGTGCGGCCATCCCTTCGGTGCGCGCCTTGTGCGCACGCGGCGCCCAGACTTCC
GGCGAGCCGATCTTCGCGGCCGTGTTCGCGAGCACCGCGCGGACGATGCGCGACGGGAAG
CGCGCAGCCAGTGCGGCGCCGGTCAGGCCGCCCATCGAGATCCCGCAGAACGACGCCTGC
GCGATCCCGAGATGAGCGAGCAGGCCGATCACGTCGCCGGCGAGCTGGTCGATCGTGTAC
GAGCCGGCCGGCGCATCGGAATGGCCGTGGCCGCGCGTGTCGTAACGCAGCACGTTGAAG
TGCTGCGTGAACGGACGAATCTGCGGCGCCCACATCTGCAGGTCCGCGCCGAGCGAGTTC
GAGAAGACGAGCCACGGCGCGTCGTCGCGCGCGGCACGATCGATCCGGTAATGCAGTTTT
ACGCCGTTGACGGTGGCGAAAGGCATCGGTGTTCTCCTGGTGGTTACGTGCGCGCGTGCA
GCGCGAGCACGGCGTCGACGTAGGCATGCGCCTCGCCGACGTAATGAGCGGGGTCGAGCA
ACTGTGCGAGCGCGTCGCGCGACAGGTGGGCCGACACGGTCGCGTCGGCGGCGAGCACGT
CGAACAGCGTCGCGCCGGTGCGCACGGCTTCCTTCGACGCATGCTCGACGACGTGATGCG
CGTCGAGACGGCCGATCCGGTCGCCGAGCGCGAGCATCACCGCTTCGCCGAGGATCAAGC
CGTGCGTGAGGTCGAGGTTCGCCGCGAGGCGTTCGGCGTTCACGTCGAGGCCCGCGACGA
TCTGCGCGATCTGCGCAAGCGCGCCGCCGGCGAGGCGCGCGAGGTCGGGCAGCGCGTCCC
ACTCGGCCTGCCAGCCGCCGAGCGCGCGCTCGTGTTCCTGGACCATCCCCGCGAACACGG
TCGCGACGAGGCCCGGTGCGCGCACCGCGGCCGTCAGCACGGCGGCGCAGCCGACCGGAT
TGCGCTTGTGCGGCATCGTCGACGAACCGCCCTTGCCGGCTGCGGCCGGTTCGCCGAGTT
CGCCGACTTCGGTCTGCATCTGCAGCGAGATGTCGCGCGCGATCTTGCCGAGCGTGCCGA
TCAGCATGCCGAACCATGCCGCGGCCTCGGCGATGCGGTCGCGCTGCGTATGCCACGGCA
CTGCCGGTGCGGCGAGCTCGAGCTCTTTGGCCAGGGCGGCGCTCACGCCGCTCGCGCGAT
CGCGCAGGCTCGCGAGCGTGCCGGCCGCGCCGCCGAACTGCAGCACGAGCGCACGCGCGC
GCAGCTCGGCGAGCCGCGTGCGATGACGCAGCAGCGCGTCGAGCCACTGCGCGAACTTCA
GCCCGAGCGTGATCGGCAATGCCTGCTGCAGCCACGTGCGGCCGATCATCGGCGTCGCGC
GGTGCATGCGCGCGAGCGTCGCGAGCGACGCGCACGCGTCGTCGAGCATCGGTTCGAGCA
CGTCGAGCGTATCGCGCAGCTGAAGGACGGTCGCGGTATCGATGATGTCCTGGCTCGTCG
CGCCCCAGTGCACGAATTTCGCGGCCTCGGCATCGTCGGCCTTCACATGCGCGGTGAGCT
GCTTGACGAGCGGAATCGCGAGATTGCCGCCGAGCGCCGCATCGCGCGCGAGCGCATCGG
CATCGAGCCGGTCGGCCACGCACGCGCGCTCGATCGGCGCGACCGCGGCGGCCGGGATGA
CCTGCTGCGCGGCCAGCGCGCGCGCGAGCGCGGCTTCGACGTCGAGCATCCGCTGGACGG
TGGCACGGGGCGACCAGATCCGGTTGAGCGGCTCGATGCCGCAGATGAGGGAGGTCAGGC
GGGCGCTGTCTTCGAGCATGGCGTCGGATGGGAAAACGGGTGGCCTATTGTCCACCGAAG
CGCGCCGGCGTGCGCACGCGCGCGCCGGCCGCTTGCGGTTCAGGCCGCCTTGCGCGTCGC
GTCGATCAGCGGCACGCCGGTCAGCTTCTGCAGTTCGTCGAACGACAGGTCGGTGAAGAT
CTCGCTCACCGCGAGGCCGTCGGACGTCACGTCGAGCACGGCGAGATCGGTATAGATGCG
GCTCACACACTGCACGCCCGTCACCGGATACGAGCACTGCGCGACGATCTTGCTCTCGCC
CTGCTTCGTCAGGTGCTCCATCATCACGAACACCTGCTTCGCGCCGATCGCGAGATCCAT
CGCGCCGCCGACCGCCGGAATCGCATCGGGCGCACCCGTATGCCAGTTCGCGAGGTCGCC
GTTCGCGGACACCTGGAACGCGCCGAGCACGCAGTAGTCGAGGTGGCCGCCGCGCATCAT
CGCGAACGAATCGGCGTGGTGGAAGTAGGCGCCGCCCGTGAGCAGCGTCACGTGCTGCTT
GCCGGCGTTGATCAGCTCGTCGTCTTCCTCGCCGGGCGCGGGCGCCGGGCCCATGCCGAG
CAGGCCGTTCTCGCTGTGCAGGAAGATTTCCTTGCTCGGATCGAGGTGGTTCGCCACCAG
CGTCGGCACGCCGATGCCGAGGTTCACATACGCGCCTTCGGGGATGTCCTGGGCGACGCG
CTTGGCCATTTCATCGCGGGTCAGTCGTTTCATGTCGGATCTCCTCGGGCGGTCAGGCGG
CTTGCGATGCGCGTTCTGCAGCCAGCTCGGCCGCATGCGCGGCCTGCGGCACTTCGACGA
TGCGCTGCACGAAAATCCCCGGCGTCACGATGTGTTCCGGGTTCAGCGCGCCGAGCGGCA
CGACCTGCGACACCTGCACGATCGCGACCTTCGCGGCGCTCGCCATGATCGGCCCGAAGT
TGCGCGCGGTCTTGCGATAGACGAGATTGCCCCAGCGATCGCCCTTGTACGCCTTCACGA
GCGCGAAATCGGCGTGAATCGGCGTTTCGAAGACGTACGGCTTGCCGTCGATCACGCGCG
TTTCCTTGCCTTCCGCGAGCTTCGTGCCATAGCCGGTCGGCGTGAAGAAGCCGCCGATGC
CGGCACCCGCCGCGCGAATGCGCTCGGCCAGGTTGCCCTGCGGCACGAGCTCCAGCTCGA
TCTCGCCCGCGCGGTACAGCGCGTCGAACACCTGCGAGTCGCTCTGGCGCGGGAACGAGC
AGATGATCTTGCGCACCCGCTTCGCCTTCAGCAGGGCCGCCAGGCCCGTCTCGCCGTTGC
CCGCGTTGTTGTTGACGATCGTCAGGTCGCGCGCGCCCTGCTCGATCAGCGCGTCGATCA
GCTCGGACGGCATGCCGGCCGTGCCGAAGCCGCCGATCATGATCGTCGCGCCGTCGTGAA
CGTCGGCGACCGCCGACTGAAGCGATTCGAAAATCTTGTTGACCATGTCTCTTCCTGATA
CGAACCCGCGGCACGATGCGCGGCTGTCGGAGGAACACGCGCGTGCCGCGTGCCGTGCCG
AAACCGGCTCCGGCTTCGGCGTTTTGTTCGCTAATCGAACCTAGATTCGATTAGCGAACG
ATGGGCCGATCATAGAGTCGCGCACAGCGCGTTGTCAAGGCGGGATGTTTCGGGGCCGGC
TTCGTCGTCGAACGGCAGTCCGACGTAGTTTTCCGCGAGCGATTGCGCGGCGGCACGCGA
GCGCGTCACGTACTTCAGTTCCGCGAGCTTGAGCCGGTTCACGAACGGCGTATCGTCGGC
CGACGGGTGCAGCATGTTCGTCATGAAGTACGAGAAATGCTCGGCGCGCCACACGCGCTC
GAGGCAGGTCGCCGAATACGCATCGAGCGCCGTCGCGTCGCCGGTCCGGTAGCACGCTCC
GAGCGCGCGCGACAGCGCGCGGACGTCGGCGACCGCGAGGTTCATCCCCTTCGCGCCGGT
CGGCGGGACGATGTGCGCCGCGTCGCCGGCGAGGAACAGGCGGCCGTACTGCATCGTCTC
CGACACGAAGCTGCGCATCGGCGTCACGCTCTTCTGCGTGATCCGGCCCTCGGTCGGCGT
CCAGCCCGTGTCGTTCGAAAAGCGCGTATGCAGTTCGTCCCAGATCCGCGCGTCGGACCA
GGCGCCGAGATCCTCGTCCGGGCGGCACTGCAGATACAGCCGCGTGACGGTCGGCGAGCG
CATCGAGAACAGCGCGAAGCCGCGTTCGTGGTGTGCATAGACGAGCTCGTCGAGCGACGG
CGCCGCGTCGGCGAGGATGCCGAGCCACGCGAACGGATAGACGCGCTCGAACGTGCGCAG
CCGCTCGGCCGGAATCGTCTGCCGCGCGATCCCGTGGAAGCCGTCGCAGCCGGCGATGTA
GTCGCAGTCGATGCGGTCCGCGCGGCCGTCGGCGTGCTTGAACGTGACGAACGGGCGATC
GCCGTCGACGTCGTGCAGCGCGACGTCGGTCACGTCGAAATGCATCGGATGACCGTGCTC
GACGCCGGCCGCGATCAGGTCGCGCACGACCTCGTGCTGGCTATAGACCGTGATCGCGCG
GCCGCCGGTCAAGCCGCTCAGATCGATGCGGTGACGCTGGCCGCCGAACAGCAGCTCGAT
CCCGTGATGCTGCAGCCCTTCGCGGCGCATGCGGTCGCCGAGGCCGGCCGCATTGAGCGT
GTCGACGGTGCCCTGTTCGAGCACGCCCGCGCGGATGCGGTTCTCGCAGTATTCGCGCGA
ACGCGCTTCGAGGAGGATGGATTCGACGCCTTGCAGGCGCAGCAGATGGGAAAGCAGAAG
GCCGGCGGGGCCGGCGCCGATGATGGCGACCTGGGTGCGCATGACATGTCTCCTGTCGAC
CGGGCGGCGGCTTCGCGCCTGCACCGGATCGGTTCGAAATTGAACATTGGTTCGATTGGT
GAACGCATTTCAGCGCTTTCCCGACTATGCGGCAACGCGATTCCGGAGATAACTTCTATC
TGTTTTCAAGATATTGGCCGGCGATGGACGCGCTCGATCTGAACCTCATTCCCTATCTCG
TCGCGCTCGACGACACGCGCAACGTGAGCCGCGCGGGCGAACTGCTCGGCGTCAGCCAGC
CGCGCGTGAGCACGGCGCTCGGGCGCCTGCGCGCGTATTTCGGCGATCCGCTGTTCGTGC
GCACGTCGCGCGGGATGGAGCCGACGCCGCGTGCGCTCGCGCTGCTGCCCGCCGCGCGCG
ACGCGCTCGCGCAGATCGAGCGCGGGCTCGTCGCGCCGCACGACTTCGATCCGGCCGCCA
GCACGCATACGTTTTCGATCGCGCTGTCGGACGTCGGCGAGATCGTGTTTCTGCCGAAGC
TGCTGCAGGCATTCGCGCAATGCGCGCCGCATGCGAACCTGCGCTCGGTGTCGCTGCCGC
ACGATGAAGTCGGACGCGGCCTCGAGGCCGGCTCGATCGATCTCGCGGTCGGCTATTTCC
CCGATCTCGACGGCAACAACTTCTTCCAGCAGCGTCTGTTCACGCATCGCTTCGTGTGTC
TGATGCGGCGCGGCCACCCGCTCGAGCAGGCGCGGCCGTTCACCGTCGAGCAGTTCCTCG
AAAGCGGGCATGCGGTCGTGCGCGCCGAGGGACGCAGCCAGGAAGTGCTCGAGAAATATC
TCGCGAAGCAGCGAATGCAGCGCCGCGCGGTGCTCGAGACGCCGCACTTCATGAGTCTGC
CGTTCATCCTGAGCCGCACCGATCTGATCGCGACGGTGCCGCACGCGATCGGTTACGCCT
ACGCGGCCGAGCACGCGTTCATCGTGCCGGTCGAGCCGCCGCTGCCGCTGCCGCGCTTCG
ACCTGAAACAGCACTGGCATCGCAAATTCCACAACGATCCGCGCACGGCGTGGCTGCGCG
GCGTCGTCGCGTCGCTGTTCAACGACGAGCAGGACGAGTGGCCGAAGTGAGCGCGGGGCC
GCACGCACGAAGCGCGAAAGCATGAAACAATGCCCGGATACCGCGCCGCCGCAAACGGCG
CCTTCGATGGAGCAACGCTATGGGAAAAAAAACCGCGCGGTCCGAGCCGGCCGCATCCCG
CCCGAGTCGTGAAGAAGCCGAGGACGCCGTTCGCGTCCTGCTGCGCTGGGCCGGCGACGA
TCCGACGCGCGAAGGGCTGATCGATACGCCCGCGCGCGTCGTGCGCGCCTACGAGCAGTT
CTTCGCCGGCTATGCGATCGAGCCGCGCGACATCCTCGCGCGCACGTTCAGCGAAGTCGA
CGGCTACGACGAAATGATCGTGCTGAAGGACATCCGCTTCGAGAGCTACTGCGAGCATCA
CATGGTGCCGATCATCGGCCGCGCGCACGTCGCGTATCTGCCGAATCATCGTGTGGTCGG
CATCTCGAAGCTCGCGCGCCTCGTCGATGCATTCGCGAAGCGCCTGCAGATCCAGGAAAA
GATGACGGTGCAGATCGCCGACACGCTGTTCGACGTGCTGCAGCCGAAAGGCGTCGGCGT
GATACTCGAAGCCGCGCATCAATGCATTTCGACGCGCGGCGTGCACAAGCCGGGCGTCGA
GATGGTCACGTCGCGGATGCTCGGCACGTTCCGCACCGATCCGTCGACGCGGCGCGAATT
CCTTTCGATCGTCGCGAACCCGTCTTCCGTGAACCTGACGAATACGTAAATGCAGTCAAC
GAAGCAAGCGGCGGATGCGCCCGTCGTGCTGGTGACCGGCGCCGCGCGCCGTGCCGGCCG
TGCATTCGCCGAGTATTTCGCCGCGCACGGCTATCGCACCGCCGTGCACTACGACCGCTC
GGCCGACGCCGCCGAAGCCGCGGCCCGCGCGATCGCCGAACGCGGCCCCGACTCCGTCGC
GCTGCAGGCCGACTTGTCCGACGAGGCCCAGATCGCGTCGCTGATCGACGCCGTGTACGC
GCACTTCGGGCGCCTCGACGTACTCGTGAACAATGCGTCGGTGTTCTGGCAGGACCATTT
CCCGAGCTTCGATCTCGCCGCGTTCGATCACGCGTGGACCGTGAACTGTCGCGCGCCGAT
CCTGCTCACGCGCGCGTTCTACGAGCGCGCGCGGGCAGCGGGCACGCAGGGCGTCGTCGT
GAACGTCGTCGATCAGAAGATCAAGGAAAACTTCCATCGCGACCATTTCAGCTATACGGT
CGCGAAGGCGGCGCTCGGCAATCTGACGCAGATGCTCGCGCTGTCGGCCGCGCCCGTGCT
GCGCGTGAACGCGGTGTTCCCGGGCCTGATGCTGCCGAGCGACGACCAGACGCAGGCCGA
TTTCGAACACGCGAGCCGCGCGTCGACACCGCTCGCGCGCATCGCGGGCCCCGACGACGT
CGCGAGCGCGATTCTGCTGCTGACGGGCAGCGCGTACAACGGCGTGGATTTCGTCGTCGA
TGCGGGGCAGAACCTGATTCGCGTCGATCAGGACGTGCTGTACAAGCATCGCTCGCCGAA
CAGCCGGCACTGACGACGGGCGCGCGCGAAGCGCGCCGCCTTTTGCACTGCCACAAGCCG
CTGCGCCGGCGCGGATTTCGCCGCTCCGGCGTTGCGCCGATTCCGGCGTTCCGGCGCTCC
CGCGTTCCTGCCTACGGCCCGCAGCCGCCGCTTCCCGACACGCGCGTGCCGCGTTACGGC
TTCTCCGCGCGCTCGCCTTCCCGCACCTTCCCCTGCGCGACGCTCGTGCCGGGCGGCACG
CTGTGCGTGAGCCACACGTTGCCGCCGATCACCGACCCGCGCCCGATCGTCACGCGGCCG
AGAATCGTCGCGCCCGCGTAGATCACGACGTCGTCCTCGACGATCGGATGGCGCGCATTG
CCCTTGACGAGCGCGCCGTCGCCGTCGGCCGGGAAGCTCTTCGCACCGAGCGTGACGGCC
TGATAGACGCGCACGCGCTCGCCGATGATCGCCGTCTCGCCGATCACGACGCCCGTGCCG
TGATCGATGAAGAAGCTTGGCCCGATCTGCGCGCCGGGGTGAATGTCGATGCCGGTGGCC
GAATGCGCGATCTCGTTGATGAAACGCGCGAGCAGCGGCACGCCGAGCCGGTGCAGCGCA
TGCGCGAGCCGGTGATGCATCATCGCCAGCACGCCCGGATAGCACAGCAGGATTTCGGTG
ATGTGTTGCGCGGCGGGATCGCCGGCATAGGCGGCCTGGATATCGCTGACGAGCAACGCG
CGGATCGCCGGCAGCTGCCGGCCGAATTCGCGTGCGATCTCGAACGCGCGTTCCTCGAGT
GCCGCGGGCGGCGTATCGGCATGCTCGGGCAGGAACGGCAGCGCGCGGCGGATCTGCTCG
GACAGGATGCGCAGCGTGCTTTCGAGCGTATGGCCGACGTAGTAGTCGACGCTTTCGTCG
GTGAGATCCGGCGCGCCGTAATGCGTCGGAAACATCGACGCGCGCAGGCCGGTCACGATC
TTGCAGATCGCGTCGCGCGACGGCAGTTCGCGGATGCCGCGCGGATGACGCGTGCGGTGG
CGCTCCTCGCGCGACTCGCGCAGCCCGGCGACGATTTCTTCGAGGCCCCACTGACGGACG
GGTGATGTCGACATAGGTCAAAGCAGACGGCCGAGCTGCGTCGCTCGGCCGCGAATAAAG
TGACGGGTCCGACAAGATTACCGCGTTTTTCGCCGGCGGGCGGCATGCCGCGCATCGGCT
CGATGGCCGACGCCCGGCACAGCCGCGACGTCACATCGTGATGCTGCTCGCGTCGATCCA
GCGCACCGCCCAGTCGCGCGCGTGCGCGATCGCAGCGTCCTCGTCGTTGAACTGGAGGTC
GGACGGAAAAAAACGGTTCGCCACGAGCTCCCCGTCGCTCGATCGCGAGATCACGACGTA
GGGCTTGAACGAACCGTCGCTGGTGCGCGCGGGCGCGCAATTCAACAGATAACCGCGATG
CGTGAAGGCAGTAGTCGCTTGCATGGAATCCGCCACCTCTAGTCCCTTGCTTTGTTGTTC
ACTACCCGTCTTTGAGGGTGCTGGCGCCCCGGCGCGGGCAGAGGCGGCGAGTTCGCATCC
CCTGTCGCCGCTTCGCAAGAAACGAATCATACTCTTGAGAAAACGCGTGTTCTAGTTGAA
ATAAATCATGACGAATCAGTACGCGCGCAGGCGACCGCGGCGATCGCCCGCGCGCCGTTT
TCCCGTCGTGCCCGGAACGGGATTTGCTTGATCCGGAGCGCTTCGCCGCGAGGAGCGTCG
CGATGGCGTCATCGACCCCAAACCGCCCTGTCCGTCCGCGCAGCATCGAGCTCGACAACG
ACGACACGCTCGACAGCACCGTCGACACCGACGGCAAGCACCGCGAGGCCGCGCGCCTTG
CCGGCGGCGGACCGTTCTCTCCCGACCAGATCACGCGCAGCAATGCATCGCTCGTCAACG
CGATGCCGGAGGCCGGCGACGGCCTCGCCGGCTTCGACAGCCGGCCGGGCGGCAATCATC
CGGCGTTCGCGCTGCGTGCGGGCTACGTGCTCGTCGAAAAGGGTTTCGACGCGCCGGCCG
CAGTCGGCGACGACACGTTCGGCGCCGTGCACCGGATGTACGGCCGCGTGTACGGGCCCG
GCCACGATCGACGGCCCGGCCGGGTGATCGAGCTGGCGCCGGCCGACCGGTAGCCGCGCA
CGGCGGCTCACGCACGACGCCGAGGCGCGGCGCGCGCTGCTTGCGCGTCGGCGCATGCGT
TTGAATCGATCGTTTGCGGAACGGCTGCGCCGCAGGCGATCGAAGCGCGCGGGTATCGGC
GCGCGCGGCGCGCATGCGTGCGTGCGCGGTGCGGCATCGTGCGACGCAAGATGCTGCGTC
GCGCCGCCACGCCACGCCACGCGCGCTCGCCGCGACGGCGCCCGGACCGGCTCGGCACTG
CAAAGTCGCGAGCATTCGTTTACTCTGCGTCGCAGCAACGCAGGCCGGAGCCGGCCATCC
GGCCGACTTCCGTTCAACCGCACCTCGGAGACACCATGTACAAACGCATTCTGGTTGCCG
TCGACGGCAGCGATACGTCGCGCCACGCATTCGAAGCGGCGCTCGCGCTCGCGAAAGCGC
ATGGCGCGGAACTGCAGGCGCTCTACGTCGTCGAGAACGCCGCGATCTACTACAACGTGC
CGGGCTACGATCCGTCGGTGCTGCGCGATCAGCTGCTCGCACAGGGCGGCGACCTCGCGA
AGGAATTCACGGCGCAGATGCAGGCAGCGGGCGTCAAGGGCGAAACGGTGACCAACGAGG
CGTCGTCGTTCAACGACGTGTCGACGCTGATCCTCGAAGGCGCGAAAGCGTTCGGCGCGG
AGTTGCTCGTGCTCGGCACGCATGGGCGTCGCGGCTTCCGCCGGCTCGTGCTCGGCAGCA
TCGCCGAACAGTGCGTGCGGCACGCGTCGCTGCCCGTGCTGCTGATTCCTGCTGCCGCGC
ACGCGGACGCAGACGCAGGCGCATCCGCCTGAACGCGGCATCGCGCGCGCCGGTTCCCGC
GGCGCGCGGCCGCCTTGTGCCGATCGACCGCCAATCGAACGCCGATCGTTGCGCACGCAC
CCGATGCGATGCGCCGCACACGCTCAACGGCTTGCGCGCGCGGGCGCGCCGTCGCGACGT
TTTGTCACCCGACACGCGCATCTTGCGGTGGGACAATGATTCCGTCGATTCAACGCCGGA
GTAAACATCATGCTGACGCCCGTCGCCACACGCCCCGCCGCCACGCCGCAAGCAAACGGC
TGGGCGCCTCGTCAGGCTGCGCACTGCTCGTCGTGCGCGATGCGGCACCTTTGCATGCCG
CAAGGCCTCGCCCCCGAGGCGCTGAGCCGCCTCGAAGCGGTGATCTGCGCCGCGCGTCCT
GTCAAGCGCGGTGAAGCGCTGTTCCGCGAAGGCGATGCGTTCGACAACCTGTATGCGGTC
CGTTCCGGTTCGCTGAAAACGGTTGCGACGCGTCACGACGGTCGCGAGCAGGTCACGGGT
CTCCATCTCGCCGGCGAAGCGCTCGGCCTCGACGGCATCTGCGACGACGCGCACCCGCGC
ACCGCGATCGCGCTCGAAGACAGCTCCGTCTGCGTGATTCCGTACGCCGCGCTGAAGGCG
CTCTGCTCGGAAGCCGGCTCGATGCAGCTGCGCATGCACAAGCTGATGAGCGAGCAGATC
GTGCGCGAAACCTCGCAGGCGATGCTGCTCGGTTCGCTGAACGCCGAAGAGCGTGTCGCC
GCGTTCCTGCTCGACGTGTCGTCGCGCTATCTGAAGCGCGGTTACTCGCCGTCGGAATTC
AATCTGCGGATGACGCGCGAAGACATCGGCAGCTATCTCGGCATGACGCTCGAAACGGTC
AGCCGCACGCTCTCGAAATTCCAGAAGCGCGGCCTCATCGAAATGCGCGGCCGCCTCGTT
CAGATCGTCGACTTCGATGGCCTGCATCACGTGTGATCGTGCGACGCGCGGCGCCTGTAC
TGCGCGCCGCCTTAGCGCCCCTCTCCCGCCTTCCCCGCCGCATCGTCAATCGAGAAACAG
CGCGGCGCGCGCCTTCAGCGCCGCGCTGAAATCGTCGAGCCAGCCGATCGACAGGCGCCA
GCTCTGCCAGTAAAGCTCGATGTCAACGGTGCGCCCGGCCGACATGTCGACCAGTTCGCC
CGCCGCAAGCTGACGGTCGACCATCCGGTCCGGGCACATCCCCCATCCCAGCCCGGTTTC
GCAGGCGCGCAGATAGCCCGCGACGTGCGGTATCCAGTGCTGCGGCGGATCGAGATCGGC
CCGCGTCACGCGGCGGATGAAACGCGCCTGCAATCCGTCCTTCGGATTGAACATCACGCA
CGGCGCGCGGCGCAGTGCGTCGCGCGTGATACCGGCGCCGAAATAGCGCGCATGAAACGC
CGGCGAGCAGACCGCGCGATAGCGAATGCGCCCGAGCCGCGCCGAGCGGCAGCCCTGGAT
CGGCTCGGCCTGCGCGGTGACCGCGCCCTGCACGCTGCCGTCGCGGATGCGCTCGGCCGT
ATAGTCCTGGTCGTCGATCACGAGATCGAGCAAGGTCTCGCGTTCGGCGCAGAACGGCGC
GACGGCGTCGACGAACCAGGTCGCGACGCTGTCGTCGTTGACGGCCACGCGCAGCGTCGG
CCACGTCGACGCGAGCGGCCCCGGCAGCGCGGGCATCCGGCCCGACAGCTCGGCCTCGAG
CAACTGCACGCGTTCGGTATGCCGGCACAGCAGCGCGCCCGACGTCGTCGCGACGCAGGG
CTGACCGCGCTTCACGAGCACGCTGCCGACGCGCTCCTCCAGCAGTTTCACGCGCTGCGA
CACGGCCGATGGCGTCACGTTCAGTTCCTTGGCTGCGCGTTCGAACGACCCGTGCCGGAT
CACCGCGGCCAGCGCGTCGAGCAATGCATAGTCGAGCATTAGCGTTCCTTAATCGACATT
AGCTAATTTAGCTTCTCTTATTCGAGGGATGCCCGCAGACTAGCGCTACCCGATCCATCC
GTCTACTGCTCACCCACCATGAACTGGCTCGCTTTCTCCCATGGCGCCGCGCTGTGCGCG
TCGCTGATCGTCACCATCGGCGCGCAGAACGCGTTCGTGCTCCGGCAAGGGATCATGCGT
TCGCATGTCGGCAAGATCGTGCTGCTGTGCGCGCTGTCCGACATGATCCTGATCGCCGCG
GGCGTCGGCGGCGCGTCGGCGCTCGTCGAACGCTACCCGACGTTCGTCCATGCGGTGCTG
TACGTCGGCCTCGCGTATCTGGCGTGGTTCGGGTTCAATGCGCTGCGCCGCGCGTTCAAG
CCCGGGCACGAAACGCTCGACGTGCGTGGCGACGCGGTCGCGCCGCCGCCGCAAAGCGCG
CTCGCGATCGTGCTGATGACGCTTGCGTTCACGTGGCTCAATCCGCACGTGTATCTCGAC
ACGTTCCTGCTGATCGGCACGGCCGGCGCACGCGAGCCGGAAGGCGCGCGGCTCGCGTTC
GCGATCGGCGCGATGTCGGTCAGCATCGTCTGGTTCATCGGGCTCGGATACGGCGCGCGA
CTACTCGCGCCGTGGTTCCGCAAGGCCGTCGCATGGCGCGTGCTCGACGGTGCGATCGGC
AGCATGGTGCTGTTTCTCGCGGCCGTGCAGCTGCGGTAAGGCACACGCGCTCGCGCCGCG
ATCGCGTCTCGAGCGCGGCGGCCGCCAGGTCGCCGCCGGCGTGCCGCTCGCCGATCGGCG
CGCACTATCCGTCATCTTCCGCAATCCGTCCGTTATCGCGCGTCGCCGCACGTTCCTGCA
CGAATCGAATCGATCGGTGACAATGGACGAGTCCCGCGGCACCGTCGACACGATGCCGCG
CACGCCGCTGCGCTGCGATGCCGGCGCCCCATGCCGGTGTCGCTCGCGCGGCTTCGTTCC
GTCAATCGCATACACGGAGAGAAAGATGGCCCTACGCACCCTCGGCACGTCCAGCATTCA
GGTTTCGCCGCTCGCATTCGGCGGCAATGTGTTCGGCTGGACCGTCGACGAGAACGCGTC
GTTTTCGCTGCTCGACGCGCTCGCCGACACCGGCATCAATTTCATCGACACCGCCGACGT
CTACTCGGCCTGGGCGCCCGGCAATCGCGGCGGCGAATCGGAAACCATCATCGGCAAATG
GCTGAAGCGCACGGGCAAGCGCGAACAGGTCGTGATCGCGACCAAGGTCGGCATGCTCGA
AGCGCGCGCGGGCCTGTCGAAAGACAACATCCTGAAAGCCGCCGACGATTCGCTGCGCCG
CCTGCAGACCGACTACATCGACCTCTACTTCTCGCATCGCGATCTGCCCGACACGGCGCC
GCTCGAAGAAACGCTCGCCGCGTATCAGGCGCTCATCGACGCAGGAAAAGTGCGGATCGT
CGGCGCATCGAACTACAGCGGTGCGCGTCTGCGCGAAGCGGCCGAGATCAGCCGGCGCGA
CGGCCTGCCCGCGTACCAGGTGATCCAGCCCGAATACAACCTGTACGACCGCGCCGAATA
CGAGCGCGATCTCGAGCCGGTCGTGCGCGACCTGAAGCTCGGCGTCGTCAACTACTACGC
GCTGGCGAGCGGTTTCCTGTCGGGCAAGTACCGTAGCGAAGCCGATCTGAAGAAGAGCGT
GCGCGGCAGCCGCGTCGCCGGCTATCTCGATGCGCGCGGGCTGCGCATTCTCGCGGCGCT
CGACGCGGTATCGGCGAAGCACGGCACGCAGTCGGCCGCGATCGCGCTCGCGTGGCAGAT
CGCGCGGCCGACGATCACGGCGCCGATCGCGAGCGCGACGTCGCTCGCGCAACTTGCACT
ACTCGGCGATGCGCTGCGCGTGCAGCTCGATCAGGACGATATCCGGCAGATCGATGAAGC
GAGTGCGGTTTGAGCGCACGCCGGGCGAGCGCGTCGCGCGGCGTTCGTGCGGCCGGTGCG
GCGGCGCGGTTGGTGTCAGCGCTCGCCGGACGGCACCGCGTCGCGCAACGCCATCGGCGA
CGCGCCGTAACGATCGCGGATCGCGCGGCTGAAATGCGCGTGGCTTGAAAACCCCCAGCG
GAACGCGATCTCGCCGACGCTCGTCTTGCGCAGTCGCGCATCCGTCAGGTCGCGGTACGC
ATGCGACAGCCGCTCCGACCAGATATGCTGCGTGATCGATTCGCCTTCCGCCGCGAACAG
CCGGCTCAGATGGCGCAGCGACAGGCCGACCGCGTCGGCGACGGCCTGCGGCGCGAGCTC
CGGCTCGCCGAGATGCGTCGCGATGTATTGCTTCGCGGTCAGCAGATACGACAGCGACGC
GCGCGATGCATTGGCGCCGTTCACTTCCACGTCGATCAGTTCGACGACGAGCTGCCGCGT
GTAATCGGCAAACCGCGTCGCTTCGCCTTCGACCGGATCCTGCATGAATCGCTCGACGTT
CGTGCGCAGCGTCGCGCCGAGCATCGCGCCCGCGCCCGGCCGCGGCGTGATCCGCAGCGG
CAGCGCGGCCAGCTCCGCATCGAGCCGGCCGTCGACCATCGCGATCGGCACGTCGACGAG
CAATTGCCGCATCGGCGTCAGGAATCCGAACAGGTAGGGCACGCGCGTGTCGTACACGAC
GATGTCGCCGGCCTCCGCGAGCAGGCATCGATCGCGCTGAATGAAATACGCGCGGCCGCG
CAGGATCTGGCAGGCAAACAGCGACTCCTTCGGCAACTGGCGCACCAGAGCGGGGCTGCG
CTCGATCACGTGATCCTGACCGCTGATGTCCGTCAAGCCGAGGCCCGGCAGTGCGATGTC
GGTCTTCTCGACATCGAGCCCGGCCGGCGACAACGACGAGCACCGCAGGCCGACCAGCGT
CGCGGCGTTGAAGGCATCCCAGTACGCCATGCGGTCGCGCACCGGCACGTCGGCCGTCGA
GCCGCGCGTGCGAGATAGAACGGTCGATTGGGTCACGTGACCTCCTGGGGCGCCCGTCGT
GCACGACGAACGGTGCGGTAGGGAACTTTCATCTTGAAATCGATGCGCACGATGTCCGTG
CGGATCAAACAATCCGTCCCGCGTGGTCAATCGCGGGACGGACGGTCTGGCTACAGTCGA
TTCCACACCCAATCCGGAGGAGACGAACCGTGGTCGACAAAGCCGTAGCCGAATTCTGGC
AAAACATCGCGCCGATTGCCAATCCGTTCAAGCCCGATGCGCTGCCCGAGGCGTACATTC
CGAACGCCGTGTCGGACGACGAAAGATATTACGTTCCGTTCACCGAAACGGTTTCATCGC
GGCCGCTGTGGATATCGCCGACGCAGAACAAATGGTGCGACATCCTGATGGCCAAACAGG
CCGGGCTCGTGAATCGCCACTATCACCCGCATGAAGTGTTCGCTTACACGATCTCCGGGA
AGTGGGGCTACCTCGAGCACGAGTGGACGGCCACGCGCGGCGACTTCGTGTACGAAACGC
CGGGCGAAGGCCATACGCTCGTCGCGTTCGATCATCCGGAGCCGATGCGCGCGTTCTTCA
TCGTCAAGGGCCCGCTGATCTGGCTCGACGACGAAGGCAATCCCGACGGCTACTTCGACG
TGCATTCGTACATCGCGATGTGCAAGGCGCATTACGAGAAGGTCGGGCTCGGCGCGCACG
CGGTCGAGAAGCTGTTTCGCTGACGCGCGTCGAGGCCCGCCATGCTATTCCGATCTTTTC
CTCGACCGGCGTGGACGTACGAGAACAGGTTGCTACTGATCCTGTTCATGACGTTCGGCT
TCGTCTTCTTCGACCGCCTCGCGCTGTCGTTCCTGTTTCCATTCATGGCGGCCGAACTGC
ATTTGACCAATGCGCAGCTCGGCATGGTGTCGTCCGCGCTTGCGCTCACGTGGGCGCTGT
CCGGCGCCGCGACGGGCGCGTGGTCCGACGCGCGCGGCACACGCAAGCCGCTGTTGATCG
CGGCCGTGCTCGGCTTCTCCGTGTGCTCCGCGCTGTCGGGCTTCGTCGGCGGCTTCGCGA
GCCTGATCGCATTCCGCGCGCTGATGGGCATCGCCGAAGGGCCCGTCCTGCCGCTGTCGC
AGTCGCTGATGATCGAGAGTTCGACGCCGAGCCGTCGCGGGCTGAACATGGGCCTGCTGC
AAGGGTCCGCCGCGGGCCTGCTCGGCGCGATGATCGGTCCGCCGGTCGTGATCGGCATCG
CGACCGCGGCCGGCTGGCGCGAAGCGTTCTACGTGTCGTGCATTCCCGGCATCGCGATCG
CGTTCTGCCTCTGGCGCTGGGTGCACGAGACACCGCCGGGCGGCGCGATCGACGCGCGCG
CAGATGCGTGCAGCGCGGCGAAGGACACGACGAAGGGCGCGACGGTCAGCCGCTGGGCGC
TGCTGAAGGCGCGCAACGTCCTGCTGTGCGTGCTGATCAGCTGCTTTTTCCTCACGTGGT
TCGTCGTCGTGATCTCGTTCGCACCGACATTCCTCGTGAGCAGCCGTCATTTTTCCGCAT
CCGACATGGGCGTCGTGATGACATGCCTCGGTGCCGCCTGGGTGTTCTGGGGTTTCGCGG
TGCCCGCGATCTCGGACCGCATCGGCCGCAAGCCGACGATGATCGTGTTCGCGCTGATCG
CCGCACTGTGCCCGCTCGCGATGATTCACGTCGCGTCGCTCTGGGCGCTCTGCGCGTTCG
TATTCGCGACCTATACGGGCCTCGGTTGCTTCACGCTCTTCATGGCGACGATTCCGGCCG
AGACGGTGCCGCCCGGCGCGGTCGCCAGTGCGCTGGGCCTCATCATGGGCGCGGGCGAGT
TGATCGGCGGTTTCGTCGCGCCCACGGTCGCGGGCTTCGCCGCGGACCGCTTCGGGCTGT
CGTTCGCGATGGAGATGTCGGCCGCAGGCGCACTCGTCGCCGGCCTGCTGTCGATCGGCC
TCGTCGAAACCGCGCCCGCGGTATTGCGCAGGCGCGCGCTCGCGAGCGCCGCCGCGCGCC
GTTTCGATACGCAAAACCTCGGAGGACGCTGACATGCGCGCACTTCAATGGCATGGCCCG
CGCGACGTCCGTCTCGTCGACATCGACACGCCGCGCGTCGGGCCGGGCGAGGTACGCATC
GCCGTCGCGTATTGCGGCATCTGCGGCAGCGATCTGCACGAATACGCGGACGGCCCGCAT
GCGATTCCCGTCGACGCACCGCATCCGCTGTCCGGGCGCACCGCACCGCTGACGCTCGGT
CACGAGTTCTGCGGCACCGTCGTCGAAGTCGGCGCGGGCGTGACGACGTTGCGCGCCGGC
GACCGTGTCGCGGTCGAGCCCGAGTATCGCTGCCAGCGCTGCGCGTACTGCCGGGCCGGC
TCGTACAACCTCTGCGTATCGATGGGCTTTGCCGGGCTCATGGGCGACGGCGGAATGGCC
GACTTCGCGGTCGTGCCGGCCTATATGCTGCATCGCCTGCCCGACGGCGTCACGCTCGAA
CAGGCGGCGGTGCTCGAGCCCGCCGCCGTCGCGCTGCATGCACTGCGGCGCGGCGAGCTG
CGGCTCGGCAATACCTGCGCGGTGTTCGGCCTCGGGCCGATCGGACTGCTGCTGATCATG
CTCGCGAAGCTGCAGGGCGCGACCACGATCGTCGCCGTCGACGTGTCGCCGCAGCGCCTC
GCGGCCGCGAAGCGTTTCGGCGCGACGCATGCGTTCGACGCCCGCGCGCTCGATGCGGCC
GCACTGCGCGACGCGATTCGCGCGGAAACCGGCGGCCTCGGCGTCGACGTCGCGTTCGAA
GCGGCCGGACTGCCCGCGACCTTCGAAGCCGCGATGCACGCCTTGCGCAAAGGCGGACGC
GTCGTGATGGTCGGGCTGATGCCGCACGCGGGCTTCGATGCGTTTCGCGCCGTCAACGAC
GAGCTGACCTTCACGGCGAGCGTCGGCTACCGGCACGCATACGACGACCTGCTGCGCATC
GTCGCGTCCGGCGCACTCGATCCGGCGTCGATCGTCACGCGCACCGTCTCGCTCGAGCAC
GCGATCGCCGACGGCTTCGACGCGCTGCTCGCCGACCGCACGCAGATCAAGATTCTCGTT
TCACCGGCGCTCGGCGCGAGCCGCCGCACCTATGCCTCGGGGAGCATCGAACATGAGCCA
AGCGCCGACGTTTGAGCGCAAGACCGTCGTCGTGACGGGCGGCACATCGGGAATCGGCGC
ACATACCGCACTGCGTTTCGCAAAAGCGGGCGCGTCGGTCGTCAGCATCGGGCTGCAGGC
CGCGGGCCCGCATGCGCCGGTGCACGAGCGCATCCGGAACGTCGAGCTCGACGTCGCCGA
CAGCGACGCGCTGACGCGCACGATCGGCGCCCTGCCGCGCATCGACGTGCTCGTCAACGG
CGTCGGCATCAGCCGGCACGCGGACGAATATCGGATGGACGAATTCGAGCACGTGCTGAA
CGTGAATCTGACGTCGGTCATGCGGGCGTCGGACGCCGCGCGCCCGGCGCTGTCCGTGGA
AGGCGGCGCGATCGTCAACATCGCGTCGATGTATACGTACTTCGGCAGCAAGGACCGACC
CGCGTATAGCGCGAGCAAAGGCGGGATCGCGCAGCTCACGCGTTCGCTCGCGCAGGCCTG
GGCCGACCGCGGCATTCGCGTCAATGCGGTCGCGCCGGGCTGGATCGATACGCCGCTCAG
CAGCGCCTTGATGGCCGATGCGCAGGCGTCGCGTCGAATCCTCGAGCGCACGCCGCTCGG
ACGATGGGGCAAGCCCGACGAAGTCGCCGACGTGATCCTGTTTCTCTGCTCGCCCGGCGC
GTCGTTCGTGACCGGTGCGATCGTTCCCGTCGACGGCGGCTACTCGACGGTCTGACCGAG
TGTGCGGCGCATCGCCGCTGCGCGTATGCGGCGGCACTTAGCGCATTCGCTTCGCGCGCC
GCCAGACACCTCACGCCGCGCGTTCGCAGTCGCTCCAGTATGCGAACGGATCGCGATGCT
CGGGGTAGTGCTCGTCGAGCCACTTCAGCAGCGTCGCGCGCGCCTTGTCGAGATCGGCCT
TGAACGGCGCACTCGTGATTTCGTGGACGTCGCCGGACGTTTCTCGGTCGATCACGAGGC
AGCGCCAATCGGGGCCGTCGAGATCCGGATCGTCGGACGCCCTCGACGACTTGCCCCAGC
CGGTTCCCTTGCGCGCATCGATGTAATACCGCGGATGCACTTTCAGGTACGACATCTCGC
CGCCCTGCAGGCTGCTTTCCGCACGCAGCACGCCGCGCGCGTCGACGATCTGCGTGATGC
CCGGCAGTTCGCGCACGCGCCAGCCGGCCGGCAACGTCGCGACGGCCCGGACCGCGTCGT
ACAACCCCCACGTCAAACCCCACGCTTGCGCCATCCGCTGCATGAACGCGTCGGCACTCG
GATAGCCGCGCAGCTGGATTCGCGTCGACACCGTGACGTCGACTCGGCCGCCCCGGCCGG
AATCGCCCGATGCCGGCGCGAACGGATCGCCGGGACGCGCCGCGCCCTCGCCACCGGCCG
GCGGGACGTCCGAAAACAATTGATCGAGCGCCGCGCGCGCTTTGGACGATTTGTCCGTTC
TATTCATTGCAATGCTCCTGTAGCAGCAGTCGGTTCCTGGACGAAGTGTGACGTGGATCG
GGCGGCGTCGCCACTTCGAGCTCGGCGCGAGCGCGCCGGTACGACAGCCGTTCCGTGCGA
GCCCCCATCGCTCCCCGATTAATCTCCTTGACGCTCTATCTTTTGATATATATCTTTAGA
TATGTTTTCCGATATATAGGACACGATCATGCGACACCACTCCTTCAACGGCCATGCGCG
ATGCGCCGGCCGCGACGCAAATATCCGTCACGACTGGCTCGCGGGCGTCTGGCATGCGAT
CGGCCGCCATCGTCGCGGCCACGATCCGTTCGGCGGCGGCCCCTTCGGCGGCCCGGGCGG
CCGTGGCGGGCGCGGCGGCTTCGGCGACTTCGGTGACGACGGCATGCCGCGCGGCCGCCA
GTTCACGTCCGACGATCTGCAGCTTCTGCTGCTCGCCTTGCTCGCCGAGCAGCCGAGCCA
CGGCTACGAATTGATCAAGGCACTCGACACGCGCTCGAGCGGCTTCTACAGCCCGAGTCC
CGGCATGGTCTATCCGGCGCTGACGTATCTCGAAGAAGTCGGCTACGTCGCGTCGCAAGC
CGAAGGCAATCGCAAGCGCTACGCGCTGACCGACGCCGGCCGCACCCATCTCGATGCGCA
ACGCGAGCGCGTCGACACGCTGTTCGCTCGCCTCACGCATCTCGCGCGAAAGATGGAATT
CATGCGCCGCGCCTTCGCCGGCGAAGCGTCGGGCGCCGGAGCGTCGGGCGCCGCAGCGCA
GGACGAAGCGCAAGCCGGCTGGCTGCCCGAGTTCGTCGACGCACGCGTCGCGCTGAAGCA
TGCGCTGCTGCACAAGAGCGCCGCATCGCCCGACGAGCAGCGGCGCATCGCAGCCATTCT
GCGCCGCGCGATCGCCGAAATCGAAGGCCGGTCCGACGTATAACGCGCGCCGCCCGTCAC
ATTTCCTGGAGAACGGATTGAATACCACCCTTGCCGATCGCACCGTGACGCGCGTGCGTC
ACACATTGAAATTCCGCCTGCTGCAGGTGCTGCGCGTGCACGCGGTCACGCCGCATCTGC
TGCGCGTCACGCTCGGCGGCCCCGATCTCGCCGATTTCGAATCGTCCTCGTTCGACGATC
ACGTCAAAGTGTTTTTCCCGGCGCCGGGCACCGAACGGCCCGCGTTGCCGACGCTCGGCG
CGAACGGCCCCGAGTTTCCCGAAGGCGAGCCGAAGCCGGTCGCGCGCGACTTCACGCCGC
GCCGCTTCGATCGCGCCGCATGCGAGCTGGATCTCGAATTCGTGATGAATCATCCGGGCC
CTGCGTCGCAGTGGGCGGCACAGGCGCGGCCCGGCCAATGGCTCGGGATCGGCGGGCCGC
GCGGCTCGTTCGTCGTGCCGACCGGCTTCGATTGGCATCTGCTGATCGGCGACGACACGG
CGCTGCCGGCGGTCGCGCGACGCATCGAGGAACTGCCCGCCGGCGCGCGCGTCGCCGTCG
TGCTCGAAGTCGCGGATCGCAGCGCGAAGATTGCGTTCGACGCGCGCGCCGACGTACACG
AAATCTGGCGCTTCCGCGACGAAGGCAACGACGACGCACTGCTGGATGCCGTGCGCGACC
TGCCGCTACCGGACGGCGACGGCTATGTATGGGCAGCCGGCGAAGCGCTCGCGATCCGCG
CGGTCCGCGCGCATCTGACCGGCGAACGCGGCATCGACAAATCGCGCATTCGCGCGTCCG
CGTACTGGAAGCGCGGCGCGGCGGCCGTACACGAGACGCTCGACGACTGACGCGCCCGCG
CGGCATCGGGTTTTCGCTTCATGCAGGGCGCGCGGCAACCGCGCGCATACGTGCGCCGCG
GCCGGCACGGGCTTGGCAGCGGCATCGCGCCTGGTATATATCTGTGTGAGCGGCAGCGCT
GTCGGGAGACAGCGGCCGCCGCGTGCCCAGGAGCGTCCGATCATGACAAAAGAAAATCAC
GCTGCGCCTTTCGTTCGTCACCTGAAGATCGTCGGTTATTGCGGCCTTGCCGCGGTCGTC
CTCGCGCTGTTCGTCGCGATGTGCGCGATCCTGAAGGAAAGCGCGCTCGAACGCGATGCA
GTCGCGCAACAGTCGACGGACACCACCGAATTGCACGGCACGACCGGCCCGTCGGCGACG
GCCGAAGCCGCGAAGACGCCCGGCTGATTGCGTCGCGTCGCGGCGTGTGCGGCGCCTGCG
TGCTTCTGTGCTACCGCGTTCGATTACGGCGCAGGCTGTCGCCCCATGATCACGGCGTGC
ACGGCGTCGCCGATCCGGTCGAGCGTATCGACCGCCCGCCGCGCATACAGATGCGCGGCC
AGCGCGCCCGCGGTGCCGACCAGCACGCCGCCCGCCATGTCGAACGGCCAGTGCACGCCT
GCGTAGATGCGCCCCCACGCAATCGCGAGCGCCAGCGCCGCCATCACCCAGCCCGTCACG
CGCGTCGTGCTGCCAAGGAGCATGCCGGCCGCGACGCTCCATGCGAACGTCATGTGATCG
CTTGGAAACGAGCTGTCGGGCGCGTGCGGAATGAGCTGCGTGCCGACGCCAGCCATGAAC
GGCCGCGGCGAGAACCACAGATGGCCGATCGCCTGCGCGAGCAGGAGCGCGACGCACGCG
CCGACGCCGGCCTCGATCGCCTGCCGCCGCGTCGTACGCTCGCCGAAGAGCCAGGTCAGC
AGCAGCATCGCGGGCAGCGCATAGACGACCCAGTCCGCGGCGAAGATCGCCAGGCGGGCG
ACAGCCGCGTTCGGCGCATGGCCGGCATTGAGAGCGGAAAACAGCGTCAGATTGATGTTA
TGCATGAATCGATTCTGGGGACGGAAAGACTCGGCCGGGTCGCCCGGCCGTCAGCGATGT
TGCGGCGGACCGGCTTAAGCGATGCTTAATGTGGGTGCCGCAGCGGACGGCGCGCTGTCC
GCTGCGGCGAACGCACTTAGAACCCGCACTGCAACACAAGTTCACGCAATTGTCACATTC
CGCGCGGTCGGCTCCCGAAAACCCTCCCCTCGCATCCCGAAAAACCTCACCTTGTTTCAC
ATTCGCGCGCGACCGATGGTGCGATCATCGGCCAGCCGCGCGGCGATTCGCCCCGTCCCG
ACCATTCGCCTCAACATTTGCGCAGTCAATTCTTCAGAATGCGCAACAATTATTTCCGAT
TGCGGCATCGCACAACGGCGGCACACAGGCATAGGATTACGAGCAGTCTTCGACGAAGCG
ATCAACAACAAGGAGTCCGCATGAAAATCAGCGATGTCCGATCGAAAGCGTTTGCGATGC
CATTGACGAGCCCCGCGTTCCCGATGGGCCCCTATCGTTTCGTCGATCGCGAATTCCTCA
TCATCACCTACCGCACGGATCCGGACCGTCTGCGTGAGATCGTCCCGGAGCCGCTGAAGG
TCACCGAGCCGCTCGTCCATTACGAATTCATCCGCATGGCGGATTCCACCGGCTTCGGCG
ACTACACCGAAAGCGGCCAGGTGATTCCGGTCGAATACAACGGCCAGCCGGGCGGCTACA
CGCTCGCGATGTATCTGGACGATCACCCCCCGATCGCCGGCGGCCGCGAGCTGTGGGGCT
TTCCGAAGAAGCTCGCGTCGCCGACGCTGCACGTGAACACCGATCACATCCTCGGCACGC
TCGATTACGGCAAGGTGCGCGTCGCGACCGGCACGATGGGCTACAAGCACAAGGAACTCG
ACATCGTCGAACAGGCGAAGCGTCTCGCCGGGCCGAATTTCCTGCTGAAGATCATTCCGC
ACGTCGACGGCACCGCGCGCGTCTGCGAACTCGTGCGCTACTACATGCAGGACATCGTGA
TGAAGGGCGCATGGACGGGCCCCGCATCGCTCGAACTGTCGCCGCACGCGCTCGCGCCGG
TCGCCGATCTGCCGGTGCTCGAGATCGTCGAGGCGCGCCACCTCGTCGCCGATTTGACGC
TCGGTCTCGGCGAAGTCGTCTACGATTACCTGGCTCAGTAACCTCCGCAGTCGTTACTTC
CTGTCAATCCTTTCACTACCGGAATTCGAACATGAGCAACCTGAATGGCAAGACCGCAGT
CGTCACGGGCGCCGCGAGCGGCATCGGCAAGGAAATCGCGCTGGAGCTGGCGAAGGCGGG
TGCGGCCGTCGCGATCGCCGATCTGAACCTGGACGGCGCGAACGCGGTCGCCGACGAGAT
CAACAAGGCCGGCGGCAAGGCGATCGGCGTCGCGATGGACGTGACCAACGAGGAAGCCGT
CAACACCGGCATCGACAAGGTCGCGGAGACGTTCGGCTCGGTCGACATCCTCGTGTCGAA
TGCCGGCATCCAGATCGTGAACCCGATCGAGAACTACTCGTTCGCCGACTGGAAGAAGAT
GCAGGCGATCCACGTCGACGGCGCATTCCTGACGACCAAGGCCGCGCTCAAGCACATGTA
CAAGGACGATCGCGGCGGCGTCGTGATCTACATGGGCTCGGTGCACTCGCACGAGGCGTC
GCCGCTGAAGTCGGCCTACGTGACGGCCAAGCACGGGCTGCTCGGTCTCGCGCGCGTGCT
TGCGAAGGAAGGCGCGAAGCACAACGTGCGCTCGCATGTCGTGTGTCCGGGATTCGTGCG
TACGCCGCTCGTCGACAAGCAGATTCCGGAGCAGGCCAAGGAGCTCGGCATCAGCGAAGA
GGAAGTCGTGAAGAAGGTGATGCTCGGCAATACGGTCGACGGCGTGTTCACGACCGTGCA
GGACGTCGCGCAGACGGTGCTGTTCCTGTCGGCGTTCCCGAGCGCGGCGCTGACCGGTCA
GTCGTTCGTCGTCAGCCACGGCTGGTTCATGCAATGAAGCCGCACGCCCGCACCGAAAAG
CAGGCGGTCGACGCGGCCGAGCTGCAGCACGAAGCCGGCGCGCCGGCTGCCGCGCGCTCG
CTGCCGTACGAGACGATCGCGCTCGTGCTGCAAGGCGGCGGCGCGCTCGGCGCGTATCAG
GCCGGCGTATTCGAAGGCCTGCACGAGGCCGGCATTCCGCTCGACTGGATCGCGGGCATC
TCGATCGGTGCGCTGAACACCGCGCTGATCGCCGGCAACGCGCCCGAGCATCGCGTGGAG
CGGCTGCGCGAATTCTGGGAAACGATCTGCCAGCCCGCGTTCTTTCCGGCGATTCCGGCC
GCGTTCGAGTTCGCGCTGTTCAACAGCATCGACCAGATCCGCACGTTCTTCACCGCGACG
CAGGCGGCGAGCGCGATGATGCAGGGGCAGCAGGGCTTCTTCGTGCCGCGCTTTCCGCCG
CCGCTGCCGGGCGTGTCCGATCATCCGCAGAAGATCAGCTGGTACGACACCTCGGCGCTG
CGCGCGACGCTGCTGAAGCTCTGCGATTTCGACCGGATCAATTCGGGCGAGACGCGCGTG
TCGGTCGGTGCGGTCAACGTCGGCACCGGCAACTTCGTCTACTTCGACAACTCGCGCATC
CGTCTCCTGCCCGAGCACTTCATGGCGTCCGGTGCACTGCCGCCCGCGTTCCCGCCGGTC
GAGATCGACGGCGAGTACTACTGGGACGGCGGCGTCGTCTCGAATACGCCGCTGATGGAA
GTGCTGCGCGCGCACCCGCGACGCGATACGCTCGCGTTCCAGGTCGACCTCTGGAGCGCG
CGCGGGCCGCTGCCGCGCACGATGGCCGACGTCGCAGAGCGCACGAAGGACGTGCAGTAC
TCGAGCCGCACGCGTTTCGTCACCGATACGCTGCAGCGCGAACAGCGCTATCGCAACGTG
CTGCGCCACGTGCTCGATCAGGTGCCCGAGGAACGGCGCAAGACCGATCCGTGGTGCATC
GAGGCCGAGGCGATGTCGAACGGCAAGAAGTACAACATCCAGCATCTGATCTATCAGCAG
AAGGCGTACGAGCATCATTACAAGGACTATCAGTTCGGTCTGTCGACGATGCGCGACCAC
TGGTCCGCAGGGCTCGACGACATCCGCAAGACGCTCGCGGTGAAGGACGGCCTCGCGCTG
CCCACCAACGATGCGGGCTTCATTACGCACGACATTCACCGTCGACGGTAATGCGTGCAT
GGCGGGCCGGCACGATCGGTGTGCCGGCCCGTTTTCCTTTCCGTTTTTGTCATGCCGATT
TTCATTGCACTGTTCGCGCTCGTTGCCGTCGGCTGGGGCGCGGTTCATACGTTTCATGTG
ATCGCCGCGCAGTTCGGCCGGCCGATCGCGATCGCGGCGGCCGTGCTCGCCGCCGCGTTG
CTGATCGCGCTGATCGCGTGGTGGATCAAACGGCGCCGCGACGTCGCGCCGAATACGAAG
GAGCAAGGCTGGACGCACACGATGCATCGCGCATGGGGCGAACTGCGCGTGTCCGCGACG
CAGGGCCTGCTGTGGCTGTCACACGACGGCGCGGACGGCCGCTATACGCTGTCGCAACTC
GACGGCTGCGAAGCGGCGCCGATCGACGGCCGCTGGCATCTGGTCGTGCGCGTGCACGAC
GGCGCACGCGGTGAGTGGAAGCTGCCGATGATGGACAAGCGCGACGCGCAGCGTTGGGCG
CGCGTGCTGACGCTCGCGAAAGACAATCGGCTTTGATGCGCGGGGTACGCGCGTGACATC
GCGGCCGCGCTGCGCTGAATCGATGGTGAGCGGCACGTGGCCGTGCAGCTCACGTTCGGG
CGAGGGTCGGCCGGTTCGCGGCGCGCGGTTCGGACTTCCCGTAAAAGCTCACCTTTGGCC
GCGTAGTGTGGCATCACGGCGCGCCGCTGCGCCGAGTCGATAGTCAGTCGCGCTTGCGTC
TGCGTAAGGGAATCGACGTGCGTGCGTGGCTTCGCCCGTACGGCCGACGTGTTCTGAACA
GTCGGTCCCAATGGTGCCCGGCGGCACTGTATCGAGCAGCACGCGGCATCGCGCAACTTT
CACGGTCACCGCTTCTTCGCGCAGCTTGAATCGCCGTATGTCGTCGAATGGACTCTCACG
CTCCCTTGGTGCGAGACAGTCGCGCGATGCGAGACGACAGGATCGCGCATTACCGCTGTC
GCGATTCGTCAGCACATCGGCAGGCTCGGCCGCCAGTCGTTGCCGATGCGGGCGCCCGTC
GCGCACAGAAGCGCTGCGGCCGCCAACCGATGAACGGCCTTCGGCAAGCCGACCTCGCCG
CTTGATCAAGTCCTGATCCGTTCCGCCGGAGCCGCCGACGTACGGCATCACGGCAGCCCG
CTCCCGGCAGCAATCGGCGCCATCATGCATGATGGCGATCGTGTCCACGAAGCCACGGAG
TCATGTCATGCCGACGTTTCCGCATTTCCCGATTCGCGCGCTCACGATTGCCGCGTCGTT
CGCGGCCGCGGTGGCGTGCAGTGCGCCCGCGTTTGCCCAGACGTCGAACGTGCCGACGAG
CACGGTCGCCGCCACGCCGGACAACGCGATACTGCTGACCGTCTTTCTGAAGCACGACCA
GTCGCGCCCGCTCGCCGAGCTGAACGCGCAGCTCGCGAAACAGGGGTTCTACAAGGCGTT
TCCGCCGCCCGGCATCGAAGTGGTCAGCTGGACCGTGACGATGGGCATCGGGCAGATCAT
CGTGTTGCGGCTGCCGGCGTCGCGGCTGCGCGAAGTGAACCGCGTGCTCGAGGATACGGC
GTGGGGCGCATATCGCACCGAGTTCTACCCGACCTACGACTACAAGGCGATCGGGCTCGC
GGAGCACGACCGCGCGAAGTGATTCGGCGAGGCGGCCGCGGGTGTGTCTCGTGGAGAGGC
AGGGAATCGAACGTCGTAATGACAGCCGCCGCTGTAAAGCGCCAGCTCAACGCGCGGCGT
GGAGTCCATGACGGATACCGCGGCCTCACCGGCGACGTTCGGTCGATCGGGTGAGCGCTC
GCTCGTGATCGGTCAAGCCGGGCTATCGACGTTGATCCCTCGTATGACCGACGTGAGCGG
CACGCGCCCATGCCGGCCACGTTGGCGCGATGTTCAGCCGGTTCGCAACGCGCGATTCGA
CCTCCCGTAAACGCTCACCTTTGGCCGCGTCGCGCGGCGTCACGCCGCGCCGGCAGCCGA
GTCGGCATTGAGTCCGACCAGCGCCTGCGCGAGAAAATCGACGCACACGCGCACCTTCGC
CGACGCGGCCACGCGTTCCGTATAGACCGCCCAGATGTTCGCCGGCTGCACCGCATCGGG
CAGCACGCGGCACAGCGCGCCGCTGTCGATCAGCGGCCCCGCTTCCCAGATCGAGCGCAG
CACGATGCCGCGTCCGGCCAGCGCCCATTGCACGGCCACTTCGCCGTGATTCGTCGACAA
CGCGCCGCCGACCTTCACGGTCACCGTATCGCCGCGCACGTTCAATCGCCATACGCCGAA
CGGATGATCGCGCTCCTTGATCGCAAGGCAGTCGTGCGACGCGAGATCCGCGAGCGTGCG
CGGCATGCCGCGCCGCGCGAGATAGTCGGGCGACGCACATAGCACGCGGTAGTTCGCGGC
GAGGCGGCGCGCGATCAGATGATCGGCGATCTCGTCGCCGATCCGCACGTCGAGGTCGTA
TCCTTCGGCCGCCACGTCGACGAGCCGGTCGAACAGATCGAGCCGCACGTTCAGCTGCGG
ATAGCGCGCGCTGAAGTCGAGCAGCGCGGGCGCGACGACGTGCCGGCCGAAACCGAAACT
GCTCGAAATGCGCAGCGTGCCGCGCGGCACCGTACGCGTCGTCGAGACGTCTTCGACGAG
ATGATCGACGTCGTCGAGGATCTTCTCGGCATGCGCGAACACGCGCTCGCCCGCTTCGGT
CACCGTCACGCGCCGCGTCGAGCGATGCAGCAGGCGCGTGCCGAGCTGCGTCTCGAGCAT
CGCGATGCGCTTGCTCACGTATGCGGGCGACACCGCGAGCTGTTCGGCGGCCGCGCTGAA
GCTGGCCAGTCGGACGACGAGGCTGAACACGCGCAGGTCTTCCAGGTTCGGCGATTTGTT
CACGATTCGTGGAAAGTGGATTAACCTTTCGCACGATTCTAATCCAGATGGAAATAAATA
GAATGACGAGACGTTGCCGCCGCGCATGGTGCGGGCGGTCGTCCGATCGGCGAAGGAGCG
TTGGATGAGCGACAGGATCTACAACATTGCCGTCATTCCCGGCGACGGCATCGGCCGTGA
AGTGATGCCCGAAGGGTTGCGCGCGCTCGACGCGGTCACCGCGCGGTTCGGCATCCGCTT
TCAATTCACGCATATCGACTGGGCCAGCTGCGACTACTACGCGCAGCACGGCAAGATGAT
GCCGGACGACTGGAAGGCGCAGCTGTCCGGCATGGACGCGATCCTGTTCGGCGCGGTCGG
CTGGCCGGCCACGGTGCCCGACCACGTATCGCTGTGGGGCTCGCTGCTGAAATTCCGTCG
CGAATTCGACCAGTACATCAATCTGCGGCCCGCGCGCCTGTTCGACGGCGTGCCGTCGCC
GCTCGCCGGCCGTCGCGCCGGCGACATCGACTTCATGATCGTGCGCGAAAACACCGAAGG
CGAATATTCGTCGGTCGGCGGCACGATGTTCGAAGGCACCGAGCGCGAAGTCGTGATGCA
GCAGGCGATCTTCACGCGGCACGGCACCGAGCGCGTTTTGAAGTTCGCGTTCGAACTCGC
GCAGCGGCGCGCGAAGCAGCTCACCGTCGCGACCAAGAGCAACGGCATCGCGATCAGCAT
GCCGTGGTGGGACGCGCGCGCGGCCGAGATGGCCGAACGCTATCCGGACGTCGCGTGGGA
CAAGCAGCACATCGACATTCTGTGCGCGCGCTTCGTGCTGCAACCGGATCGCTTCGACGT
CGTCGTCGCGTCGAACCTGTTCGGCGACATCCTGTCCGATCTCGGCCCCGCCTGCACGGG
CACGATCGGCATCGCACCGTCGGGCAACCTGAACCCCGATCGCACGTTCCCGTCGCTGTT
CGAGCCCGTGCATGGATCGGCGCCCGACATCGCGGGGCAGTTCATCGCAAACCCGATCGC
GATGATCTGGTCGGCCGCGATGATGCTCGACTTCCTCGGCAACGGAGCAGGCCGCGAACG
CGACGCACACGACGCGATCGTCGCGGCGATCGAGGACGTGCTGCGCAACGGGCCGCGTAC
GCGCGATCTTGGCGGCCAGGCCGCCACGCAGGAAGTGGGCGAGGCGATCGCGGCGCGCAT
CGCGGGGTGATGCGGCGGCGGTGCGTGGCGACGGGGTTCCGGTTTTGCGGTGCTTGTCGG
CTCGATCGGTGAGCGATCGAGCGCGGTCATGCGCATGTGGGTAACGATGGTTGCCGTGGT
GAAGGCGCGAACGCTTCGGTGCGGTGCGGTGATGTATCGCACCGCTTGCGGCACGCGCGG
CGCCAACGCGCCGAGTTATCGCATACAAGGCCCCATGCGATCGGTGAGATGCGATTCGCA
TCGCGGCGCACCTTCGCTTTGCACGCGCGGTTCTCCGTCGAATCGCGATGACGAGTGCGC
GCGGTGAGAAGCAGAGGCTGCGTGTGCGCACCGATCGATACCAGATCGATATCGTTTCTC
GCAGCGGTGTCGATGCTTCGTGCGTCATGCGATCGTGCATCGAACCGCTCGAAGCATGCA
CGTCGTGCGTCGCTCCGCCTGCTCCCGAAAAATCTCACCGTCGATGCATCGGCTCCCGTA
TTTCCTCACCGTCAGGCACGCGTACGCGAATTCCCGCGACGCGAGAAGCCGATGCGCCTG
TGGCCCGCGTTACAGCCCGAGGTCGGACAGCCCCGAATGATCGTCCGGGCGTCGGCCGAG
CGGCCAGCGGAACAGGCGATCCGCTTCGCGAATCGGCAAGTCGTTGATGCTCGCGTGACG
GTGCGCCATCAGACCGTTCTCGTCGAACTCCCAGTTCTCGTTTCCGTACGAACGGAACCA
GTTGCCGGCATCGTCGTGCCATTCGTACGCGAAGCGCACCGCGATCCGGTTGCCGCCGAA
TGCCCACAGCTCCTTGATGAGCCGATAGTCGAGTTCGCGCGTCCACTTGCGTTGCAGCAG
GCCGACGACCGCTTCGCGACCGGTCACGAACTCGGCACGATTGCGCCAGCGGCTTTGCGG
CGTATAGGCGAGCGAGACGCGCTGCGGGTCGCGCGTGTTCCACGCATCTTCGGCGGCACG
GACCTTTTGACGCGCGGTCTCGAGCGTAAACGGCGGGACGGGGGGACGGACTTCGACGGA
ATCGGACATCGGACGCTCCTGTTCAACGTGATGGCCGCGTCGCGCGCGGCCGGGTTTCGC
CTTTACGACGTCGACGGCCGCAGCGCGGCATCGAGTAACAATTCCGCCGTGGCGCGCGCA
TCGCGGGCGGCGCCGGCGTCGCCGCTGACGAGCGCGACGCCGATCGCGCCGTCGATCAGC
ACGAGCCACTGACGCGCGAGCCGCGCCAGCGTGCGCCGCTCGATGCCCGCGACGTCCGCA
TAGGCGTCGAGCCGCTCGCGCACGAACGCGAGCAAGCGCGCCTTGTGCTCGCGTGCGACG
ACGCGCACCGGATCGTCGGAGTCGGCAATCTCGCCGGACGTGTTCAGAAACGCGCAGCCG
TGGAAATCGGGCTGCGCGAACCAGTCGCGCAGAACGTCGAACATGCCGAGCAGTTGCGCG
CGTGGCGACTTGCCGCGCGCGAGCGTCGCGTCGACGAACCAGCGCATCCAGCGCGCGTCG
CGGCGTTCGAGCGCCGCCACGACCAGCGCTTCCTTCGATTCGAAATGCGAATAAAAACTC
TTTCGTGCGGCGCCGGAACGCTTCACGATCGCATCGACACCGGTTGCATGGATGCCGCCT
GAGTAAATCAGTGCCTCCGCTGCGTCGAGTAGACGCTCGCGGACGCCGGAGTCGGCGGGT
TCGACGGACGGATCGATCTGTGGTTTCATTGCGCCAAGGTAGAACGATCGTTCTCCGTCG
TCAAGCGGTTTGCGATGAGACCTTGGTGGTGAGAGGGGAAAGGCGGGTGGGGTGGGACGC
GAGTGCGTGGGTAAGGGACACGTGTGGATGACGTGCGGTGAGCTGGAGTGGCGTCGATTC
ATCCACGCTGCCGTGTGCGCGGCGAGGGTGCAACTGTACGGGGCAGTCGGCAAGCCAAAG
GGAAAAGCGCGGTGTCGATGACGTGCGGTGAGCCGGACTGGCGTCGATTCGTTCACGCTG
TGGTGTGCGCCGCGAGTTGCAACTGTACGCGGCAGTCGGTGAGCGAAACGGTGTGAAGTG
CGACGTGCAACCGGCGGCGATTCGCGTCATACGAATCACTGACACGGTGTGCGCTACAAG
AGCCGAAGGTGAAACTGCATGGCGATGGTCGCTCACCGACGGTGTTGCACGATCGGAATC
GCGAGCTTCGGCGTTGCTCCGTGTCAAATACGACGAGAAGTGACAGTACGTCGATGCCTC
CGATCTACGGGGAGAGACAGCCGCTTCAGCCCGTCGAAGCTACAAACCTGCCGACGATCC
AACGCGCACACGGCCTCCCGAATCCTCTCACCTTAAGCGCGAAATCGGGCGCAGGCCCAA
CGTATCCGAACGGCGGTTGATGCGATCGACACGGAGCGATGCGCATAACCGCTCCGTGTC
GTCGGACGATCACACGGTCCAGTCGAGAATCACCTTGCCGCTTTCGCCGGACAGCATCGC
GGCGAAGCCTTTCTCGTAATCGTCGGCGGCAAAGCGATGCGTGATGATCGGCGACAAATC
GAGGCCGCTTTGCAGCATCGCGATCATCTTGTACCAGGTCTCGAACATCTCGCGGCCGTA
GATGCCCTTGATCTCGAGCCCCTTGAAGATCACCTGGTTCCAGTCGATCGCCGTCTGCGC
GGGCGGAATGCCGAGCAGCGCGACCTTGCCGCCGTGGTTCATCGCCTCGAGCAGACTCGT
GAAGGCACTCGGCACGCCCGACATCTCGAGCCCGACGTCGAAGCCTTCGGTCATCCGCAG
ATCGGCCATCACGTCACGCAGCGACTCGCGTGCGACGTTGACGGCGCGCGTCGCGCCCAT
CTTGCGCGCGAGTTCGAGGCGATAGTCGTTGATGTCGGTGATCACGACGTTGCGCGCGCC
GACATGCTTCGCGATCGCGACGGCCATGATTCCGATCGGCCCCGCGCCGGTGATCAGCAC
ATCCTCGCCGACCAGATTGAACGACAGCGCGGTATGCGTCGCGTTGCCGAATGGATCGAA
GATCGATGCGAGATCGTCGGAGATCTCGGGCGGAATCTTGAATGCGTTGAACGCCGGAAT
CGCCAGATACTCGGCGAACGCGCCTTCGCGGTTCACGCCGACGCCGACCGTGTTGCGGCA
CAGGTGACGGCGCCCGGCGCGGCAGTTGCGACAGAAACCGCAGGTGATGTGGCCTTCGCC
GGACACGCGATCGCCAATCGCGAAGCCGCGCACCTCCTGACCCATTTCGACGATCTCGCC
GACATATTCGTGGCCGACATGCATCGGCACCGGAATCGTCTTCTGCGCCCAGTCGTCCCA
CTTCCAGATATGGATATCGGTGCCGCAGATCGCGGTGCGCCGGATCTTGATCAGCACGTC
GTTGTGACCGACCTCCGGGCGCTTCACGCGCGTGAGCGTGAGGCCGGGCGCACGTTCGAG
CTTTGCCAGTGCTTTCATCGCCGCGCCTCCGTTCAGACGATGCCGAGCGACTTGCCGACG
CGCACGAACGCGGCGACGGCCTGGTCGATCTGTTCCGGCGTGTGTGCGGCGCTCATCTGC
GTGCGGATGCGCGCGCGGCCGCGCGGCACGACGGGGAACGAAAAGCCGATCACGTAGACG
CCTTCGCCGAGCAGCTTGTCGGCCATGTTCGACGCAAGCTGCGCATCGCCGAGCATGACC
GGGATGATCGGATGCGCGCCCGGCACGAGCGTGAAGCCGGCCTCGGTCATTTGCTCGCGG
AAGCGCACGCCGTTCTCGCGCACGCGTTCGCGCAGTTGTGCGCCTTCGTCGCTGCCGAGC
AGTTCGAGCACTTTCAGCGACGCAGCGGCAATGCTCGGCGTCAGCGTATTCGAGAACAAA
TACGGACGCGAACGCTGGCGCAGCAAATCGACGATCTCGCGGCGTGCCGCGACGTAGCCG
CCCGATGCGCCGCCGAGCGCCTTGCCGAGCGTACCGGTGATGATGTCGACGCGGCCTTCG
ACGCCGCAATGCTCGGGCGTGCCGCGGCCGTGCGCGCCGATGAAGCCCACCGCATGCGAA
TCGTCGACCATCACGAGTGCGCCGTAGCGATCGGCGAGATCGCAGATGCCTTTCAGATCG
GCGATGATGCCGTCCATCGAGAACACGCCGTCGGTCGCGATCAGCTTGTGGCGCGCGCCG
GCCGCATCGGCTTCCTTCAGCTTCGCCTCGAGATCGGCCAGATCGTTGTTCCGGTAGCGG
TAGCGCTTCGCCTTGCACAAACGGATGCCGTCGATGATGCTCGCATGGTTCAGCTCGTCG
CTGATCACCGCGTCGTTCTCGTCGAGCAGCGTCTCGAACAGCCCGCCGTTCGCGTCGAAG
CAGCTCGAATAGAGAATGCTGTCCTCGGTGCCGAGAAACGCGGCGAGTGCGCTTTCGAGC
TGCTTGTGCACGGTTTGCGTACCGCAGATGAAGCGCACCGACGCCATGCCGAACCCGTCC
TGGTCGAGCCCCGCCTTCGCTGCCTCGATCAGCCGCGGATCGTCCGCGAGACCGAGGTAG
TTGTTCGCGCAGAAATTCAGCACACCGGCGCCGCCGGCAAGCCGCACGGCGGCCGCTTGG
GGACTCGCGATCTCGCGCTCGGTCTTGTAAAAGCCGTCCGCGCGGATCTGGTCGAGTGTC
CCGCGCACCTGGGCGAGAAAGGCATCACGCATCACAAAGCTCCTGACAGGGTTCGCAGCA
CGCAGCGCGAGAAACGGCTCGTGGCCGCCGCGCAACAGCCTGCTACTGTTATAGTCGGTC
GTTCGGTTGACCGCATTTATCCGATATTTCGAACTCTAATTCGAAATACCGAACAACTCT
AAGCGAACGGAATCCAAATGGCAAGTTCATCCGGATCGCGGCGCACGGCTGCCGGCGCCG
CGCCGCAGCCGCCGGCCGCGACGCCGCCGCGCGTCGGCGAACAGATCCAGCGGCTGCGCA
ACGAACGCAAGCTCACGCTCGACGATCTGTCCCGGGCGGCCGGCGTCTCGAAATCGATGC
TCTCCGAGATCGAGCGCGACAAGGCGAACCCGACGATCGCAGTCGCATGGCGGCTGACGA
ACGCGCTCGGCATCACGCTCGACGAGCTGTTCTCGCAGCCGAAAGCGCCCGAGGCGATTC
GCGTGGACGGACCGCACGACATCCCGACGCTCGCCGGCCACGACGGCCAGTACCAGCTGC
GCGTGTGGGGGCCGATCGATCTCGCCGGCAAATTCGAGTGGTACGAACTCACGCTACCGG
GCGGCGGCGCGCTCGTGTCGAACGCGCACGAACCCGGCACGCGCGAACACCTGACCGTGC
TGCAAGGGACGATGGAGATCGAGGCCGGCGCCGCGAGCCGGCGCCTGAAGGCCGGCGACA
CCGGCCGCTATGCCGCCGACACGCCCCACGCGATCCGCAATCCGGGCAAGGCCGAAGCCC
GCGCACTGTTGATCGTGATCCATCGCTGACGGCGCCGATAGTCGGCCGAGCGGCCAGTTG
CGGAAAGAACTGTATATTTGTACAGTATACGGACATTCCGCCATGCACTGGCCGAGCGGC
GCCGCACGCCGCGCCGGCCCGACAGGAGCCTGCGATGACAGAAGAACAAGACCTGGCCGC
GCTCAGCTTCAAGGCTGCCGCGCACGATCTCGAGCACATCGTCCGCCATATCGCGGGGCG
CTATATCCGCCAGCGCGTGCCGCTCACGTGGCGCCTGCTGCACGCCATCGAAGCCGAAGC
GCTCGCCGATCTCGGCTTTGCGAGCCGCCACGACGCCGGCATGCGGCAGTTGTTCGAACG
GCCGGCCGACATGACGTTTCCCGAAACCGACGATCCGATCGATTTCGGTCGGTCGAACGC
GCTGCCCGCCGTATTCTCGTTCGCGGTGCTCGCCTACGAGGCCGCCGCGCGCGCCGAGTC
GGAGGCCGGCGCGCGGCGGGAACGCACGCCGAGCGCACGTCAGCAGGCATGGGGCGATTG
ACGGCATACGCCGTCTCATCGCGCCATTCGCGCGACGCGCGCTTACGCGTCGCTACCCGA
AACGTTGCGAACGCCCTACCATATACGCAACTAACGGAATAAATCACATGTCCCTTCCCA
CCCCGGCCGCGCCACCGGCGCGCGCAGAAGAAAAGGATCTGTTCGACCGCGGCGCATCCG
ACTGGATCGTCTCGCCCGAAGCCGCGTTCGATGCATGGCTGGCAATGCAGGACTACCGCC
GTTCGTCGGCCGACGTCTATCGCGCGCAATGGGGCGCATTTCTCACGTGGCTGCGCGCAC
GTCAGAAAAATCTCGCAACCGTCGATACCGCGTCAATCGCCGAGTTCGTCGGCGAACTGC
CGATTCGTAAAACGCAGCGGCTGCGCTATCTGCGGCTCATCGAGCGCGTACTCGACCATA
TCCGCCGCACCGAATACGCGTCGACGAATCCGGCGCGCTTCATCGCTCAGGATGGCGAAG
CGGACTGGCGCAAGGCACGCGACAACGAGCCGACCAGCTTTCTGACGCCGGCCGAGCGCG
CGGCGCTGCTCGCCTATCTGTTTTCGCCGATCGGCGTATCGGGGGCGGCCTACTGGAAAG
AGCGCCGCGACCGCGCGCTGGTCGCGGCCTTTCTCGGCGCGGGCATCAAGACGGGCGAGG
CGCGCGTGCTCACGATTAGTTGCGTCAATACGAGCGGCACGTCGCTGCGAATTCCATCCA
CGCATCCGGACTTCGCACGCGACGCGCACCTTGCCTCGTTCGCGATTGCGCTATTCGATG
CCTGGCTCGCCGAGCGCAGCCGGCAGCAGATTCCGGGCGATCTGGTGTTCCCGGCGTCGC
ACACCGGGCGACCCATGCACAAGGCGACGATGCTGCGCGCGATCGATGCGATCGTCGAGT
CGGCCGGCCTGACATCGTCGCGCACGGCGCGCACAAGCCCGCAGACCTTGCGCAACACCT
ATGCTGCCGAGCTGTTCGAACATGACGTGCCGCCCGAGCGGGTCGGCAAGTGGCTGGGGT
TCGTGCAGCCGATTTCGGCGAACCGTCTGCACCGCGCGTGGAAGACCTGGCGAGCGGAGC
TGGTCGAAGGTGATGCTGCCGACAGCGGCGAAACTCACTGATTCGCAGGCGGCCGCCGAC
GGGAAGCGAACCGTGAGCGCGTTGCCTGGCGCGGCCTCACCGGTTTTCGGTTCCCGAAAG
TTCTCGCCTCACACTTCCCGAAAATTCTCACCTGTGCGGCGCGCTCGCGCCGCAGCCGAC
GTTAGCGACGCGCAAAACGCGTGACGGCCTCGAGGCGCGACGGCCAGGATCCCGACGCGT
GCTCGCATTCCGGACATGACACTTCGAAGCCGTCGTCGGTGTGCGACAGCTCGGGTTCGC
CGTCGCAGTGCGGACACTGGCTCGGCACCGGCACGTCATGATCGAGCGCCGTGCCGATCG
CGGCGAACGCATCGGCGTCCAGGTGTCCCGCATCCGCAAGCCGTCGAATCAGCGTCGCAA
TCTCGGGGCTCATCGCGCGATTCGCGCGCAATGCGTTCACGTCGCGCGTCGCGCGTTCGA
GTTCGTCGCTCTGCGTGCGCAACTGCTCTTCGAGCCGGTCGGCGCGCGCCTTTGCCGCGC
TGAGCTGCTGCAGGAAATCGAATTCCTTGCGCTGCACGTCGCGCAAACCGCTCTGGTAGG
TCGACGCCATGCTGCGCAACGAGTCCAGCTCGACGAGCATCGGTTTCACGCGCCGTTCGG
CCTCGGCCACCGCATCCTTGATCTGCTGCGCGTAGTGTTCGGTGCGATGCTGAAGTTCGG
CCTGCAGTTCGTCGATGCGATCGCGCAGCGTCGCGTTCAGCGTCTGCTCGGTATCGACGC
GGCCGTGGGCGGCGGCCAGTTCCGTTTCCAGCCGCGCGACCGTCGCACGCAACGTGGCCT
CGTTCGCCGAACCGTGCGTCGTTTGCGATGCGAGCTGAACCTCGAGCTCGGTCACGCGCG
CCTGCAACTGTTCATTGCGGGCTTCGCTCCGCGCGAGCGCGGCTTCGAGCGTTTCCTGAC
GAACGGTCGCATCGCGCAACCGCTGTTCGGTCGCGGCTATCTCGGCGCGCACCTGTTGCC
GATCGACATCGAGACCGTCGCGAGCGGCTTTCAGCGCTTCTTCATAGAGCGCACCGATCA
GTGCGCCGGCCTTTTCCTCGACGCTTTTCGGGATCGCGGCCCCCTCGAGCCGCACTTTCG
ACGCGGAACGGATACGCTCCCAGAAATGGTCGATGTCTTTCGGAATATCGCTGGCGCTGC
CGGTTTGCGTCAGGTCGCGCACGTTGGCCGCTGAGGGCCGGATGCCGAGATCGAAGAACA
GCCGCTTGCAGGCGTGCAGCGACAATTCCTGGCGACGCGCGCCCGCCGCGCGCATCGATT
CCAGTTCTTCCCGAATGCTCTGACGCATTTCGTCGACGGTCATGAATCAGCTCACAGACG
TTGAGATGTTGCGATCATAACGAAATACGTATCTGCTGATACCGATTTTCGCGATGCGTT
GCGAATTCGCGTCGTTCGTGCCTGAAGTGGCTTCTGTGGCGCTTGGCGGGTAACCCCGGC
GTCCGATTTCGTGAAACAAAGCGAAGAAAGTGCAATAAGCGTTTGTTGTGAAAAGGTTTT
TTGCCTCACACGGAAAAAGTGCCATTGTTTCACATCGCGTGAATGTCCGGACGGGCGGTG
TTCAGGGATCGACGTCTCTGTGGAAAACTCTGCGGGCAGAGGTGTTGAGAGTATTAGAAG
TAAACACCTTTGAACCCTTAGTTAAAAACGTTAACGCCACGGCACAGGCTTACGTAGCAA
GGCTCTCCGGCCGATAAGGTGAAGTTTTACGGGAGACAAGGTGACCTTCTGCGGGAGCCG
ACGTGATGGGGTTCGGGGAACAGCGTGAGCCGTTGCAGGAAAGGTCGTGAGCGGATTCGG
GATCACAGTGAAAACCGGAAATTCGCAAAGGTGAGGCTTTTCGGGAGCACACATCCGCGC
GACCCGCACAGCAGCAGCATGCACAGTTTTCTGCCTGTGCAGACATAGGTGAGAATTTGC
GGGAGGTCCTTTGCGCCCCGTTTTTGCCCAACTTTTAGGCAATTTTCCCCAAAGGTGAGG
TTTCACGGGACTTCGCGGCGGTTTGATGTGAGGATTTCCGGGAAACGAAGGCGGTTTTGC
CGGCCAAAAGAGCCACTCGATGCCTGTGGCGCCGCAAAGGTGAGGGTTTTCGGGACCGAA
ACGGCGGGTCGTCTACCTCGATAGCCATAGGGTGAGCTTCTTCGGGATACGTTTCACAGT
CGGGCGAAGGCGCTGGAGGTGAGCTTTTTCGGGAGCCCGATCTGCACACAAATTACGCAT
AGGTGAGGCTTTTCGGGAGTGGTGGGCGGTCGATATCGCCGGAAAGCCCGCCTGGCGCGG
GAAAAATCTCCGTTTTACTGTGCCCGTTTCCTGCACAGGTGAGCCTTTTCGGGAGCGAAT
TTCGACGTTGGCGGTTCTGTGTTCGCACAGAAAGGTGAGGTTTTTCGGGGAGCAACAGTG
CGACACAGTGGAATTCGCTGCAGCGCATAAGTATTGGACACCATTGGGATTTTTGAAACC
GCCGAGGTTACGGTGAGGTTTTTCGGGAGCTGTGCCGGCGACTGGAACGACACCCGTTTC
GAACGCAAAGGTGAGGCTTTTCGGGATCGGCATACCGCCGATCGCCCATGTGCCGGGCAT
TGTCCCGACGTCGATCGCTGTGATCGAGCGTCGCTAAGGTGAGCGTTTTCGGGACCGCGC
CGCGGTGAGCGCTGTACAATGCGCGTCCGCACGTCGAAACCCTGCCGGGCGGCCTTCGCG
ATGCGGCGTGGCACGACCATTCGTCGACGTCGCGCGTTCGCGCAATCATGCTGTTGGACC
GTTGCTGTATGGGCATACAGCCTTGTATTGGCGGCTTGGCACCTGCAGTGCGAGCACCGC
GGATAAGACGCCCGGTCATCCCCTCGAACAGTCGCAAAATTACGACAAATCGAAAGGTGA
GCAGATACGGGAGCCGATCGCGCACGTATTCGGCACAGGCAAAATTCTGTGAATCCGCGC
ATCCCGCGACATGTCTGGAATCGGCTGAAACGCAGTTGCCGCGGACCGGTGAGGGTTTAC
GGGAACGATTGGGGTGAGTGCCGTTTCGCGTGCGCGCTTCACCGGCTATGGTGAGCATGT
CGTTCTGGACGCACATCACCACAGGCGCTATCCTTCCGGGAAACTTCTCCTCCGACCCGA
CGCATGGCCACGAAGCGCGCCAAGAAAACCGATGTGGATGTGGTGAGTGCCAGTTCAGCC
GAATTGCGGAAGGCCGTCGAGGCAATCGCAATTCAGCCGAAGAGCGGCAAGATCACGCTC
CTGACTCGCAAGCTGTTCAATGTCCTGCTCGCCGTCGCGCAGCAGGCCGACGACTCGGGC
GATACGTATCGCGCGCTGTTGTCGGACATCGTCGCCAACTCCGCATTCGACTCGAACGAC
ACCGCGCTGGTGAAGGAGCATCTGCGCCGGATGGTGTCGGTGCAGGTCGAATGGAGCACG
GGCACGTCGAGCCAGAAGCCCGGCCGCAAATGGGGCATCTCCACGCTGATCGCCGACGCC
GAAATTCTCGAAGATCCGGCTACACGGCGCGTGTGGGTCGAATTTTCGTTCGCGCCGAAG
ATCAAGAAGAAGCTGCTCGATCCGGTGCAGTATGCGCGCCTGAGCCTGCAGTTCCAGAGC
CAGCTGCGCAGCAGCGCCGGCCTCGCGCTCTACGAGATCTGCGTGCGCTATCTGACGAAC
CCGAGCCACCTGACGATGCGCGAGCCGTGGGAATGGTGGCGCCCGATTCTGTCGGGCACG
CCCGACACGGAAGCCGGCGACGAGGCGAAGCGCGAGTACAAGTACTTCAAGCGCGACTAT
CTGCGCCCGGCGATCGCCGAGGTCAACGCGGTCACCAATATCTTCGTCGAGCTGATCGAG
CATCGCGAAGGGCGACGCGTGGCCGAGATCCAGTTCCGCGTGACCGAGCGCAAGCAACCG
ATGCTGGCGCTCGACGAGCATCCGAACGTCTTCGACAGCACGCTGGTCGACCGGATGGTG
AAGCTCGGCATCCCGCTGAAGGAAGCGCAGACGCTCTATGCAGACAGCGAAGAGAATCGC
ATTCGCGCAGCGTTGCAGATGACGGAGCAGCGCATGCGCAGCACGACGCTGCCGCCGGTG
CGCAGCGCCGCCGCGTTGTTCAAGGATGCGTTGAAGAAGGGCTATGCGCCGCCGGTCGAT
GCCGTCGACGCACTGCCGGCCGCGGCGCCGTCGGCGAAGGGCGCTGCGGCTCAGCCGGAC
GATCTGAAGGCGCGGCTGCTCAGCGAATTCGCGGCGTTCCGCCGCAAGGAAGCGAAGGTG
CTGTACGAGGAACAGGGCGAGCTGGAGCGCGAAGTGGCGCGCGAGTCGTTCGAGGCAGAA
GCGCTGCCGACGCTCGGCACGCATCTGCGCGACGACTGGCGCAAGCGCGGGCTCGAATCC
AAGCTGGCGGAGACCGCCTTCTTCGACTGGCTGGCCCAGAAGACCTGGGGCGAGCCGACC
GATGGCGATCTGCTCGCATTCACGCTGAACCAGGCCAGGGCTGCGTAACGCGTTTGCAGC
GCCTGACCGCGCTGCGTGAAAGGGCATGCAAGCGGCCCGGCGTCATCGCCGGGCCGTCTC
TTTTTCTCGATCAGTCTGCCAACAGCATGCGCTCGAGCTGCTCGAGGATCGCATCGCGCT
TGTCCTTCGGCAGGCCGCGCAGACGCAGCTCGATGCGATCGTCGCCGTATGACTTCAGAT
CGCCGACCGACTTCCCGCCGAGCTTGATTTCCAGCCGCTGAGCGTAGCGCTGGCGGCTCG
CCGGCTTCGGCGCGTCCTGCGCCGCAACGCGGCCCTTCACGATGTCCGATACCTGGCGCG
TGCTGAGGTCGTCCGACACGATCTTGTTGATGAGCCGCAGCGTCGCCTCGGTGCCGCGCG
CAGCGTGATAGCGGCCGACCTGATAGGCCATGTTCGAACCGAAGCGATCGGGCCGCGCAA
CCATCTCCTGCATCACTGCTTCGGGCAGCTTGCCGATCGACAGGGCAACGGCGACCGTCG
ATTCGTCGAGACCGAGGTGTTCGGCGAGCTCCTTCTGACTCTGGAAGTGCTTGTCGTCGA
GGAAGCGACGCCACACGACCGCATTGTCGAAGACCGTCTGCGAATCGCGTTGAACGTTCA
GATCGTAGCCGAGCTTGTAGCTCTGAATGCCGATCGGGACGTCGATCACGATCGCCTTCA
CGGACTCCTTGTTCGCTTCCTTCAGCGCGCGCACGCGCCGGCCGCCGTCGCTGACGAAGT
ACGTGCCCGGATTGTCGTAGTCCGGAATCACGTGGATCGCCTGCTGTTGGCCTTGCTTCG
CGAGGTTGACCGCGAGCTCGGCAATCGACGACTTCAGATAGAAATGGCGAGGATTGAACG
GGCTATGCTTGATCGCCTTCAGCGGCAGTTCGATCACCTGGCCGGGCGCGTAGCGGTTCT
CGAGACGCCACGCACGATACTGCGGCGATTCATCGGTCGACAGATCGATCGCGAGGTCCG
GCACATGCGGCGCGGCGCTGTCTTTCTTCGCCGACTTCGCGGTTGTCGGCGCCGGCGCGT
CGGACTTGACGATGCCGTCGATCGCGTTCAGCCGGTCAAGCGCGGTGCGCTTCTCGCTCG
TCGTGATATCCGGGCGCGCCTGGAATCCTTTTGCAAACTGGGAGGGTTTCATGCGACTCC
TTTATGCGCATAAAGTCAGGGCAGCATCGCGACGATTTCGTCGGCACATGCGCGAATTTC
CGCGGCCGCGAGCTTGGCGCCGCGATCGTTCATCTGCAGGACGGTCTGGCCGAGCGCCAT
GGCCTGCTTGTACGCTTCGCGGGTCGGGATTTGCGTCTTCAACAGCGGGAAGCCGAGTTC
TTCGAGCGCGCGCTTCAGTTCGCGCGTCAGCATCCGCTTTTCCTCGGTCTTGTTCAGCAG
GAATACCGCCCGCAGGTCTTCGTTCATCACCTGCGCCTGCTGGATCAGCTTCACGAGCCC
GACGCTCGACCAATAATCGGCCGGCGACGACGACGTCGGAATCACGGCAATCGATGCCGC
CAGCAGGACGACGCCCGAGACCTTCTCGGTGATCGACGGCGGGCAGTCGACGACGATGAT
GTCGTAGTCGTTGATGAACTTCTTGATCTCGCGGTGGATCTGGCCGCCCGCTTCCGCGAG
ATTGACGACGGGGAAAGGAATGCCGTTGTCGCCGTCGCCCGACGCGCTGGACCAATGAAC
CAGTGTGTTTTGGCCGTCTGCATCGATGACGAGGACGCGTTTTCCTTTTTCATGGAATGC
GGCACCGAGATGCATGGCGATCGTGCTTTTGCCGACACCGCCTTTTTGTTGAGTGACTGC
AATGATTTCTGCGGCCAATTTTCACTCCTGTTTTTGATCGTTGGAATTCTACAGGACGAT
ATTTATATTTCAATGAACTTGTCGCCGAAGCACGACGCGTTGGCCATTCGGACAAGCGAT
TTATGCGCATAAAGGGCGCCCGAGGGCGATGGCTGAATGGCTTGATCAAGGTTGCTCACG
TGCGTCGCTCGAGCGCTCATGACGCGGCTCAAGTGATAGGCGCGCAAGCGTAGTCGCGCA
GAGTCAAACTCGCGTGTCAGGGGCTCCGCGAGCGAATCGGGTGGGAGTTTGTGCGCATAA
ACCGGCGAGCACGGCTGCTGACAGTCACGGAGGTGGGCCGCAGCGTTGCGGTATCACGAC
GCGGCCAAGGCGCTGCTTTGGTAAATCACTGCTCTCGTAAGCCGCAGCGTTGGTAGGCGC
GCGGTGTTGCTTTGCTCGAGGTCGCATGTCGACCGTGCCGATTGCGTCGCACGAGAGGTA
CGCAGCATTGCAGTGCGACCGCCGACACGTCAGCGCGAGGCGGTTTGTGCGCATAAAGCC
GTCAGGGCGCTCTGACGGAAAGGCCGCGGATTGGCGATAGAGTTACTGCTGGGCCAGTGC
CGCGCGCGCCGGTGCGTTGTCTGCCGGCGACTAGAACTGCTGCGCCGCCGACCAGCACTG
TTCCCATTGCGACGGCTCGTGAATCTATACGCCATGAAAACGCCGATAGCGCGCGTCGCT
CTGAATGGCAAAGACCGTTGTTGCGACCGCCGTCCCCTTTTGCCGAGCGCTCTTTATGCG
CATAAAGAGCGCGGCCAGTATGTGCCCGACGTGTTGATCGAGCGTATCGAAAGCCGGCAG
CGTCTGCTCATCAGACGGCGCTCGCGTCGGGCCTGCAACTGCCTTTATGCGCAGAAATCT
CGCGACCCGCAATGGGACGAATGCGTTCATAGGGACGGCGCGAAGCGCACCCGTGTCTAC
GCCTCCCACTGCGCTCTCCCCCGTTGTCCTGCAATGGTCTTTATGCGCATAAAGGCCGTC
CCGGTTTCACCACCGCACCGGCAGCACCCCGGTTCGGCGTTCTACCCGATTGCCCCGCAC
CCGAAGCGAACAGCGCAACAACCTCGCCGGTTTCCTGGAGCTATCGAAGCGCGCACAGTG
AGACTCGCTACAATACGTGCCTCCACCATCCACGCTGAAAAAATGATCACGATCTATCAC
AACCCCCGATGCTCGAAGTCCCGCGAGACGCTCGCGTTGATCGAGACGTTGAACACGACC
GGTGCACCGGTGAACGTCGTCGAGTATCTGAAGACGCCGCCGACGGTCGAGGAACTGGAG
ACGCTGCATCGTCAACTTGGTCGCCCGGTGCGCGACATGCTTCGCGACGGTGAGGAGCCG
TACAAGACATTGAACCTCGGTCGCGTGGAACTGACCGACGCGGACGCGTATGCGGCCATT
GCGGCGCATCCGATCCTGCTGCAGCGTCCGATCGTCGTCTACCGCGGCAAGGCCGCCATC
GGCCGTCCGCCGGAAGCGGTGCGCGCGCTTTTCGAATAATTCTTCGTCGATTTATTTTTC
TTTTGCGCCGGTACCGGTCTGCTTCAATCTCGGACGCCCGGCAGCAAGCGTAGATGCGCC
GCGCCCGTCGGCAATAGCGGCCCGGCGCGGTCGGCTTTGTCGCCGGCGGGCTGCTGCAAC
TCGCCGGCTTCGTGCGTTACGTGCAGATCGCGCGGCCGCCGCGATCGCGCTCGTCACGAT
GACCGCGCTGCGCTGCTCGGGGCTCGAGCGCAAGCGGTAGCGCACTACGTCGACCGATTC
CGACATTAACCTCGATATCGGCGCGGCCGAAGAAGTGCGTCGAGGAAAACGAAAAGCGGT
GAGCGCCCGTCATCAACGTGTGCGGCGCCCTCGCAGCAATCATCACAGCGCCAAGCGGAC
GTCACGTCTGACACCAACCCCACACCCGTCACCGCGCGCCGCCCGACGACTTTCGGGGCA
CAGCGACTTCCGCGTGTTTTTTTCGCCCGACGCCCTGTCGCGTCTGACCGCGAGCACCGG
CATCGCCGCCAACCGCCAACCACCCCCTCCCGCCTCGCTTTCCCGCCCCGAACCCCCGCG
CTGCGCTATGCTTCCCCAAGCCTTGCGTCGCACATAGCTTCCCGCGACGCACCGAGCCCC
ATTCGCCCAACGCTCCACCCAGAGTTATCCACAATTTCTGTGGAAAACCTTGTGGAAAGT
CGGCCGGATGGCCCGGCCGGGCGGCTCGCGGGCTGGCCTGCCTATAAACAGACCTTTGCC
GCCTGCCCGGAATCAATCGATTCGATTCCTCACTCACCGGAAGGAGAACACCATGGCCTA
TCGTGTTGCAGTCGTCGTCGGCAGCCTGCGTCGCGGTTCGTGGAACCGCGCGCTCGCGCA
TGCCGTGATCTCGCTCGCCCCGTCGGACCTGTCGTTCGAATTCGTCGAGATCGGCGAACT
GCCGCTGTACAGCCAGGATTACGACGCCGATTTTCCGGAGGTCGCGAAGCGGTTCAAGCA
GTCGATCGAAGCCGCCGATGCGCTGCTGTTCGTCACGCCCGAATACAACCGCTCGATTCC
GGGTGTGCTGAAAAATGCGCTCGACTGGGGTTCGCGCCCGTGGGGTTCGAACTCGTGGGC
CGGCAAGCCGGGCGCCGTGCTCGGCACGTCGCCGGGCGCGACCGGCACCGCCCTCGCGCA
GCAGCATCTGCGCAACGTGCTCTCGTATCTCGACGTGAAGCTGCTCGGGCAGCCCGAGAT
GTTCATCAAGCACGATCCGACGCGCATCGACGACGAAGGCAAGATCGTCAACGAGGACAC
GCGCAAGTTCCTGCAGGGCTTCGTCGACCGCTACGCGGACTGGGTCCGCCTGCTGAAGAA
GTGAAGTCCGCCTGATCGCCGCGCTGCCGGCCCGGCCGGCGCCGCCTGGTACCGGCTGGC
GCCGGCCATTGTCACGAGCCCGGGTGCCGCTCGTCGCGCCCGTCACGGATCTCGAGCAGG
ATCGCGTCGAGCAGCGCGATGTCGAACGGCTTCGACAGCACGCGGACGTTGACGCTGCGC
GTGCGGTCGAGTTCCTCCGCATAGCCGGTGACGAGAATCACCGGCAGTTTCTCCGGCCGC
TTGTCGATTGCTTCGGCGAGATCGATGCCGTTGAGGCGGCCCGGCATGTGAATGTCCGAG
ATCACGAGGTCGAACGCGTTGTCGTCGGTGGCGCTTTCGATCAGGCGCAGCGCGTCGTCG
CCGGTCGCCGCATAGGTGACGCGGTGGCCGAGCAGCGACAGCAGCGCTTCCGTGCCGGCC
GCGACTTCGCTGTTGTCCTCGACGAGCAGCACGTGCAGCCCGGTGTGCGGCGCGACGTGC
GCGGCGGCCGGCGGCCGCGTCGTGATGTCTTCGGCACGCGCGCGCGGCAAATAGAGCCGC
ACCGACGTGCCGGCACCGACCGCGCTGTCGATCGTCGCGAGGCCGCCCGAGCGCTCGCAG
AACGCGAATACCTGCGGCAGCCCGAGTCCCGTACCCATCCCGTGCGCCTTCGTCGTAAAC
AGCGGCTCGAACGCGCGCGACAGCACGTCGGGCGCCATGCCCGAGCCCGTATCGTCGAAC
GACAGCTGCGCGAAATCGCCCGTCAGCGGAAAACCGTCCTCGCGGCGCAGCGTCACGTTG
CGCGCGCCGACCGTGAAGCGGCCGCCGGTCGGCATGGCGTCGCGTGCGTTCACGGCGAGA
TTGATGACCGCAAGCTCGAGCTCCGCGACGTCGACGCGGATCGGCCACACGCCCGGATCG
ATCGCGACGACGAGCGACGATTTCGAGCCGAGCGACGTCTTCAGCAGTTCGCGGCACGAG
CCGAGCCATTGCCCGACGTCGATCGTCTCGCTATGCAACGGCTGCTTGCGCGCGACGCCG
AGCAGCTGGCGCGTCAGCGACTGGCCGTTCTTCAGCGCGCGTTCGATCGCGCCGAGCTCC
TTGTCGAGATGCTCGGCGTTGCGCCGCCGCATGATCTGCACGTTGCTCGAGATGATCATC
AGCAGGTTGTTGAAGTCGTGCGCGACGCTGCCGACGAGGTTGCCGAGCGCCTGCATCTTG
CGCGACTGCCGGTACGCCGATTCGATCGAACGCCGCATCGACGCTTCGGCCTGCCAGCGC
TCCCACGCGCGCTCCTCGGCCTTGAGCCGCTTCAGCGACAGCCAGATCACGCACCACAGC
GCGACCGACGGCGCGAACATCGACAGGAACAGCACGCTCAGGTGTTCATACCATTCGCGC
CAGATCGCGGACGCCCGATACGTGCAGACCACGTAGACGGGATAGCTGCCGACCTGCCGG
TAGGCGACGATCTCGCTGTCGCTGCCGCCGTGATGCACGCGCACGACGCCCGCGCGCGGA
TTGTTGTGCGCATTGCCGAAGGTCGCCTCGCGATCGGTGTGCACCGCCGAAGGCAACTGC
GGATACGAGGCGAGCACCGCGCCGTCGGAGCGCGCGAGCGCCATCGTCATCGGCGTTTTT
GCGCCGCCGAGCAAGTCGCGGTAGAACGCGTTGAAATAGGACGACTTCAGCGCGATCGAC
ACCATCCCCGCGAACGACCCGTCGCTGTTGCGCCGCGCGATGCCGGTGTTGAACACCGGG
ATGTTCTCGAGCTTCAGCGGCCCCATCATCAGCTTCGAGATGTGCTCGATCACGCGGCCG
TCGCGGATGCCGATGAAGTCCTCGCGGTTCTCGATCGACGCGTACGGCGCCGGATAGTAA
AGCGAGTTCGCGAGCAGCATCCCGCTCGCGCCGAAGATCGAGACGGCCGCGACCTGCGGA
TAGCCGCCGCCGATCGTATTGAGCGCGTCGTGGATGTCGGCTTCCTGATTGCGCACGGTC
GCGTCCTTCATGTCCTGCACGAGATCGACGATCCGCGCGTCGAGCGTCTCGGTCAGGTCG
AACACCTTCAGCGCATGCTCTTCGGCCACGCGCACGGTGCGCATCGTCACGTCGCTGGCG
GCCGCCTCGCGCGCTTTCAGGTCGTTGTAAGCCATCACGACCACGTAGATGCACGGCAGC
ACGATCGCCGCGACGAGCAGCACGATCAGCGTGATCCGGCGGACCGCGAAGTCGTGTTCG
GGCGCACCGGATGCGTAGTTGCCGTCGTCCTGCCAGTCGTCGGCGGGAGCGGTGACGGGA
GTACGGGATTCGGCGGGCCGGTCAGACGTCATTCGGTAGGAAGGTCTTGCAGAGGTGCCT
GCCATCATAAACGAGTTGTCTTCGCGATCCGTGCGCAAGACGACAGCCGTCGCGGCCAGG
AGATCGCGCAAAGGAAATCGTCAGATTGAAAACGCGACGAATCCGGAAGCGCAAACGTAC
ACAAAGAAAAATTTTGCGTCTTCGTCTCAAAAATGGTCGCGAGTGTTTTCGGAATGGGCG
ACGGCTGAATCGATTCTGTTCGAAGCGGTAAAAATGGCGAGTTGCGGTGCTTTCGGTTTA
CTCCGAGAATCGCGCGTTGCTTTCCCTATGACAGATAGATATGCGCCCGCCGGTATCCGC
CGCGCGGCGCGTCGCGCGCATGCGCGACGCTGCTGCGTGCCGCATCGGCGGCTGCCGCGT
ACGCGACGTCCGGCGCTCAAGAAGCGCTCCGGAAAGTCGTTAACGCGAGAGAGACCATTC
CGTATTTCGCTTCACTGCCATGTCCTTGCCGATTGTGATTGCCGACGATTCGCTGCTTGC
GCGCAAACTGTTGGCGAAAGCCTTGCCGGGAGACTGGGACGTCGATGTCGCGTATGCAGC
GAATGGTCGCGAGGCCTTGGCGCTCTATCGTGACGGCAAAGCTTCCGTGATGTTTCTGGA
CCTGACGATGCCGGACATGAACGGCTATCAGGTGCTCGAAACACTGCGCCACGAGGATAT
GAACACGTTCGTGATCGTGGTATCCGCTGACATCCAGCCGCAGGCGCAAGCGCGCGTCCG
CGAGCTCGGCGCGATCGCGTTCGTCGCCAAACCCGTGACGTCGGAGGCATTGCTGCCCAT
TCTCAAGGAGTATGGGTTGTATGCCTGACTCGGTGTTCACGGCGGAGCAACGCGACGCGT
TGCAGGAGATCGCCAATCTCGCGATGGGCCGCGCCGCGGCGCGGCTTGCGGTGCTGCTCG
GACGCTTCATCGAACTGTCGGTGCCGCGCGTGCGCGTCGTGCGCGCGGCCGAGGCGGGAC
GCGCGCTGCGCGAGATGACGGGGATCGACGACAACGTGACCGCCGTGCGCCAGGGGTTCC
GGTCCGACATCAAGGGCGAGGCGATCGTGCTCTGTCGCAGCGCGGGCGTCGGGCGGCTGA
TGTCGCTCGTCGAGCGCACCTTCGGCGGCGGCGCGCACGGCGGGATGGCGACGCAGGACG
AACTCGTGTTCGACGTCGCGAATGTGCTGATGGGCGCGTGCGTCGCGTCGATTCTCGACG
AGCTTGGCCGCAAGCCGGTGTTCTTTCCGCCGGGCCTGCTCGGCACCAACGTGTCGTTCG
AAGACGTGTTCCAGCCGACCGTGCTCGCATGGAGCGTCGCGCTGCTGCTCGAAGTGAATT
TCGGTCTCGAGGATCACGCGTTTCGCGCACATTTCGTGATGCTGATGGCCGAGGATTCGA
TCCGGCTGATGGGCGACGCGCTCGACGCGTTGCTGTCCGCGCTATGACGGCCGAACGCGC
ATCGCTCAGCGATCTCGTGATCGAGCGCGTCGGCTTCGGGCTGTTCGTGCTCGATCGCCG
CATGACCGTGCTGATGTGGAATCGCTTCATGCAGGACCACAGCGGCGTGCCGGCTGCCGA
CGTGATCGGCCGCAACCTGTTCGACTGCTTCCCCGATCTGCCGCGCGCATGGCTCACGCG
CAAGCTCGAGAGCGTCTTCCAGCTCGGCAGCTTCGCGTTCAGCTCGTGGGAGCAGCGGCC
CTACCTGTTTCGTTTCGAGCACGATCGGCCGATCACGGGCGGCGTCGACTACATGCAGCA
GGACTGCACGTTCATGCCGCTCACGCGCGGCCGCGACGTCGAAGCGGTGTGCGTCACGAT
CTCGGACGTCACGCACGTCAGCGTGATGCAGCGCGAGCGCGAAGAGGCGGTCGCGAAGCT
GCGCGAGCATGCGAACCGCGACGGCCTCACCGGCATCGCCAACCGGCGCTACTTCGAGAC
GCGGCTCGGCGAAGAATTCGCGCGCTGGCAGCGCTACGGCGGCGATCTGTCGATGCTGCT
GTTCGACCTCGATCACTTCAAGGCAATCAACGACCGCTTCGGCCATGCGGTCGGCGATGC
GGTGCTGCGCGAGACCGCGCGCCGCGTGGCGGCGATCGTGCGCGCGCAGGATACGTTTGG
CCGCTTCGGCGGCGAGGAATTCGCGCTGCTGCTGCCCTGCACGAATCTCGACGAAGCGTT
GCAGGTCGCGGACAAGGTGCGCGACGCGATCGGCCGCACGCCGGTGGACGCGGAAGGCGT
CAGCGTCGCGGTGACGGCGAGCGTCGGCGCCGCATGCGCGAAGCTCGGGCAGCCCGCGTG
CGACGCGCTCGTCAACGACGCGGACGCCGCGCTTTATCGCGCGAAACGGCTCGGCCGCGA
CCGCTCGGTCGGCTACGCGTAGGCGGCGCGGTCGATCAGTCGGTCGGTCCGTCAGTGCTT
CGCGATGTCGGCCAGCACGCCGGCGAGCACGGCCGGCTGCGACATGAACGGCGAATGGCT
GCTGTCGAGCTGATGCACGTGCGTCGGATTGCCGGGCGCGAACGCATCGGCTTCGTCGAT
GAAGCGCTGCTGCAGCGCCGGCAGCAGTACACGATCCTGCAGGCACTTGATGTAGTGGCG
ATCGATCGCGCCCCATCGCGCGGCGGTCGTCGGGATCGCGGTCGCGAACGGCGCGGCCGG
CACGTCGCAGCTCATCAGGTTCGCTACCGCGTCGAAGTCGGCTTGCGGAACGTCGTCGCA
AAGTGCGCGGCGCGTCGCGGCGCGATAGTCGGCGTCGCCGCTACGCGGGTCGATCCGCAA
CGCACCGGCAACGCGCGGGCTCGCGAGCATCAGCGGGCCGAGCAATTCCCCGCGGTTCTC
CGGCGCGCGCACGTAGTCGAGACCCGGCACGCCGGCGGCCGGCATGAAGGCGGCCAGATA
GACGAGCTTCGCAATCTTGTCGGGTGCGCGTTCGGCGGCGGCCGTGATCGCGAGGCCGCC
CATGCTGTGGCCGACGAGGATCACCTTGCCGCGGCCGAGCGCGTATGCGTCGTCGACCGC
CTGCATCACCTGCGTCGCGTAATCGTCGAGCGTCGTGTTCGCGACCGGCGACGGCTCGGC
GCCGAACGCGTCCTTGTCGAGCGGCCGCACGTGATACGACGCAGGAAAGCGCGCGTGAAG
GCCATGCGCGGGCAGATCGCGCGCGATCGACAGATAGCCGCGCGCGGCCAGCGCGGCGGC
GACGTGCGCGAAGCACCACGCGCCATGCCATGCGCCGTGCACGAGCACGAAAACCGGGTG
ATCGGACTGCGAAGGGGCGGTCACGTTCGTCTCCATGGATCTGCGTTTTTATCAGGACAA
AGCGTCATCTTAGACGAACGCGGCGTGCCGCAAGCGGGCCGCCGCACTGCGCGCGCCGGC
AGTCGCCTGCGCGACGACGATGCTGCCCCGAATGTCTCGCGAAGGCCACAATTCGTGCGA
GTCTGATTCAAATTTGCGGAAAAGCGCGTTAGTTTGACGCTTTCCTGCCGTCTTCCGCTG
CTTCACCGATGAACGTCGACTATCTCTTCTACCGGAAACCGGACAAGCCCGGCCCCTACT
CGCTCGACGACCTCGGCGACGTCGCGCCGCCGATCGGCGCGAGCGACGCGGTGCGCGCCG
GCATCGCACGCGTGTTCGAGGAAATCGACTGGGCGGAATCGCCGGACGTGCCGGGCGCCT
GGTTCGGCACCGGCGGCGCGGTGTTCCAGTTCACGGCCGAACCGGACGGCCGCGTGACGA
GCTTCATGGGGTCGCGCCTCGAGCGCCGCGCGATGCTGCAGCTGACGCGCGAAATGGGGC
TGATCGCGCTCGATCTGCAGCGCGACATCGTCTACGGCTGACGCGGCGGCGGCCGCGCGA
TGCGCCGGCCGCATGCCGGTGCCGCTGCGTCGCCGCCCTTGCCGGCCGCTCCCGCCGCGG
CGCGGCTTTCCGGCTGGCGCGCGCGGCAGCAACCGCCCGCCATCGATCTTCAAAGATTGC
TATACTTTCGCCCAATTCCGGCAACCGGCCGGTAATTTGTGCCTGTCTGCGTCGATCGTT
CGACTATCTCGCACGCATTTGCCGCCCTGACCATCCCAGCCGGGCATCGCTTCTTCAATC
GCCCCGCGCGGGTGTCTCCGTGGAGCTCGTCTTGGCCGTTTCCAATCTCGTCGTGGACGA
ACAAGAAACCGACGCCGCTGCCGTCACATCGGGCAGTTCTTTCTACCTCGCGATGCGCAT
CCTGCCAGCCGTGCAGCGCGACGCGATGTTCCAGGTCTACGCGTTCTGCCGCGCGGTGGA
CGACATCGCCGACAGCGACCTGCCGCGCGCCGAGCGCGCCGCGGGCCTCGAACGCTGGCG
CGCCGACATCGACGCGTGCTTCGCCGGCCATCCGCCGCGCCATCTGGTCGCGCTCGAGCG
CGAAATCCGCGCATTCGATCTGCAGCGCGACGACTTCCACGCGATGATCGACGGGATGGC
GATGGACGCCGCCGAGGATATCTGCGCGCCCGACGAGCCGACGCTCGACCTCTATTGCGA
CCGCGTGGCGAGCGCGGCCGGCCGGCTGTCGGTGAGGATTTTCGGGATGCCGGAAGCCGA
AGGCATCAAGCTGTCGCACCACCTCGGCCGCGCGCTGCAATTGACGAACATCCTGCGCGA
CATCGACGACGACGCTGCGATCAACCGCTGCTATCTGCCGCGCGAACTGCTGCAGCGCGA
AGGGATCGCGATTTCCGATCCGGCGACGATCGCGCGCGACCCGGCGCTGCCGCGCGTGTG
CGCGACGCTCGTCGAACGCGCGCTCGAACATTTCAGGCAGGCCGATGCGGTGATGGACAC
GTGCGCACGCGCGCAGGTGAAGGCGCCGCGGATCATGTCGGGCGCGTATCGCTGCATTCT
CGAGGCAGCGGTGGCCCGCGGCTTTGCGGCACCGCGTGCGCCGCTGCGCAAGCCGAAGGC
GCGGATGCTGATGATCGCCGCGCGCTACGCGCTGTTCTGAGCCGATGCCCAGAACCGTCC
ACGTGATCGGTGCCGGTCTCGCGGGCCTGTCGGCCGCCGTCGAGCTGCAACGTCGCGGGC
GGCGCATCGTGCTGCACGACGCGCACGCGCATGCGGGCGGCCGTTGCCGCTCGTGGTTCG
ACTCGACGCTCGGTACGACGGTCGACAGCGGCCTGCATCGCGTGTTCGCGGGGCAGGCGG
CGACGCAACGCTATCTGCGCACGATCGGCGCGGCCGATCAGCTGACGGGCCCGTCGTCGT
CCGAGTTTCCGGTCGTCGATCTCGCGTCGCAGCAGCGCTGGACGCTGCGCTTCGGCAATC
GGCGCTGGCCGTCGTGGCTGTTCGATGCGACCGCGCGCGCACCGGGCACGACGCCGCTCG
ACTACGCGTCGCTCGCCTCGCTCGCGTTCGCGCGCACCGGCCGCTCGCTCGCGCAGACAA
TGCGCTGCGACGGCGTGCTCTGGGAGCGCTGGCTGCGGCCGCATTTTCTTCGCGTGCTGA
ACGTCGAGCCGCGTCATGCGACCGCCGAACTGGCGCGCGCGGCGCTGTGCGGGACGCTCG
CGGCGGGCGGCCCGGGCTGCCGCCCGCTGGTCGCGCGGCACGGGCTCGGTAGCGCGTTCG
TCGAACCGGCGCTGCGGATGCTGCAGCACGGCGGCGCGCAGATCCGGCTGCGCTCGCGGC
TCGATGCACTCGAGTTCGGCGCGCGCGGCAACGCGGTCGACGCGCTCGCGGCCGGCGGGC
AGCGAATCGATCTCGCGCCGGGCGACGCGGTCGTGCTGGCCGTGCCGCCGGACGTCGCGC
AGCCGCTCGTGCCCGATCTGGCCGCGCCCGACGCGTTCGGCGCGGTCGCGACCGCCTATT
TCGCGGCCGAGCCGCCGCCCGGCGCGCCGCTGGACACGACCGTCATCAACGGCGTCGCCG
ATGCCGTGCGCACCGGCGAGGGCCAGCTCGCGGCGACGGTTCACGACGCCGGCCGCTGGC
TCGACCTGCCGCGCGAGGCGCTCGCGCGGCGGCTGTGGGAAGACGTGGCGCGCGTGACGG
GCGCGAACGCGGCGGTCGTGCCGCCGTGGCAGCTCGTCGTCGAGCCGCGCGCGGGATTTG
CGGCGGTGCCGTCGCAGGAAATGAAACGTCCGGCCGTGCGTACGCGCTGGACCAACCTTG
TGCTGGCGGGCGACTGGATTGCCACCGGCTTGCCCGCCACGATCGAGGGCGCGATCCGTT
CCGGCCAGCAGGCCGCGGACGCGCTCCAGACACAATAAGAGAGGGACCGATGAACGATCT
CACCGATATGGCTACCCTGTCGGCCGGCACCGTGCCGGCCGAGCTCGATGCGGCCGTCGC
ACGCGCGACCGACGCGCTGCTCGCGGCGCAGAACGCGGACGGGCACTGGGTCTACGAACT
CGAAGCCGATTCGACGATTCCCGCCGAGTACGTGCTGCTCGTCCACTATCTCGGCGAGAC
GCCGAACCTCGAGCTCGAACGGAAGATCGGCCGCTATCTGCGCCGGATCCAGCAGGCCGA
CGGCGGCTGGCCGCTGTTTACCGACGGCGCGCCGAACATCAGCGCGAGCGTGAAGGCGTA
CTTCGCGCTGAAGGTGATCGGCGACGACGAAAACGCCGAGCACATGCAGCGCGCGCGTCG
CGCGATCCACGCGATGGGCGGCGCCGAGATGTCGAACGTGTTCACGCGGATTCAGCTCGC
GCTGTACGGCGCGATTCCGTGGCGCGCGGTGCCGATGATGCCGGTCGAGATCATGCTGCT
GCCGCAGTGGTTCCCGTTCCATCTGTCGAAGGTGTCGTACTGGGCGCGCACGGTGATCGT
GCCGCTGCTCGTGCTGAATGCGAAGCGTCCGCTTGCGAAGAATCCGCGCGGCGTCCGCAT
CGACGAGTTGTTCATCGATCCGCCCGTCAACGCGGGCCTGCTGCCGCGCCAGGGTCACCA
GAGCGCCGGCTGGTTCGCGTTCTTCCGCGCGGTCGATCACGTGCTGCGCGCGGTCGACGG
GCTGTTTCCGGCTTACACGCGCGAGCGCGCGATTCGTCAGGCCGTCGCGTTCGTCGACGA
GCGGCTGAACGGCGAGGACGGCCTCGGCGCGATCTATCCGGCGATGGCCAACGCGGTGAT
GATGTACGACGTGCTCGGCTATGCGGAAGATCATCCGAATCGCGCGATCGCGCGCAAGTC
GATCGAGAAGCTGCTCGTCGTGCACGAAGACGAAGCGTATTGCCAGCCGTGCCTGTCGCC
CGTCTGGGATACCTCGCTCGCCGCGCATGCGCTGCTCGAAACGCGCGATCCGCGCGCCGA
GCAGGCGGCCGTGCGCGGCCTCGACTGGCTGCGTCCGCTGCAGATCCTCGACGTGCGCGG
CGACTGGATCTCGCGCCGTCCGCACGTGCGTCCCGGCGGCTGGGCGTTCCAGTACGCGAA
CCCGCACTACCCCGACGTCGACGATACGGCCGTCGTCGCGATGGCGATGGATCGCGCGCA
AAAGCTGAATCAGTCCGACACGTATCGCGAGTCGATCGCGCGTGCGCGCGAGTGGGTCGT
CGGCATGCAGAGCAGCGACGGCGGCTGGGGCGCGTTCGAGCCGGAAAACACGCAGTACTA
CCTGAACAACATCCCGTTCTCCGATCACGGCGCGCTGCTCGATCCGCCGACGGCCGACGT
GTCGGGCCGCTGTCTGTCGATGCTGTCGCAGCTCGGCGAAACCGCGCTGAACAGCGACGC
GGCGCGCCGCGCGCTCGACTACATGCTGAAGGAGCAGGAGCCGGACGGCAGCTGGTACGG
CCGCTGGGGGATGAACTACGTGTACGGCACGTGGACGGCGCTGTGCGCGCTGAACGCGGC
GGGCCTCGGGCCGGAGGACGCGCGCGTGAAGCGCGCCGCGCAATGGCTGCTGTCGATCCA
GAACAAGGACGGCGGCTGGGGCGAGGACGGTGACAGCTACAAGCTGAACTACCGCGGCTA
CGAGCCCGCACCGAGCACCGCATCGCAGACGGCCTGGGCGCTGCTCGGCCTGATGGCGGC
CGGCGAGGTCAACAATCCGGCGGTCAAGCGCGGGATCGACTACCTGATCGCCGAACAGAA
GGAGCACGGCCTGTGGGACGAAGCGCGCTTCACTGCGACCGGCTTCCCGCGCGTGTTCTA
TCTGCGCTATCACGGCTATCGCAAGTTCTTCCCGCTGTGGGCGCTGGCGCGCTACCGCAA
CCTGAAGCGCGACAACACGACGCGCGTCACGGTCGGGATCTGACGCGGATGGCATCGCAG
CAGAGCGGCGGGCTGCCCGTCATCGCGGTGACGGGCATGGCGTTCGAGGCGCGCATCGCG
CGCGGCGACGGCGTCGAGGCCGTGTTCGCCGCGCGGGCCGACCGGCTCGAGCGCGCGCTC
ACCGAAGCGACTGCGCGCGGCTGCGCCGGCATCGTGAGCTTCGGCACGGCCGGCGGCCTG
GCCCCTGACCTGAAGCCGGGCGCGCTCGTCGTCGCCGACGCGGTCGACGGGCCGTTCGGC
CGTGTCCAGACCGACGCCGACTGGAGCGCGCGGCTCGTCGTCGCCTTGCACGACACGCCG
GTATGGACGCGCGTGTCGCGCGGCGCGATCGCGGCCGTCACGGCGCCCGTCGTCACCGAG
CAGGAGAAGGCGTCGCTGCATCGCGCGAAGGGCGCGCTCGCCGTCGACATGGAGTCGCAT
ATCGCCGCTGCGTTCGCGGCGGCGCGCGGCGTGCCGTTCGCGGTGTGCCGCGCGATCGTC
GATCCCGCGTGGCGCACGCTGCCGCGCGCGGCCACCGCCGGGCTGCGCGACGACGGCAGC
ACCGCCATCCTGCCGATTCTGCGCGAGCTGCTGAAGCAGCCGTCGCAGCTCGGCCCGCTG
CTGCAGGTCGCGAGCGACGCGCGTGCCGCGCGTACGACGCTGATCCAGGCGCGTCACGCA
TTCGGGCGCGAAGGCGCGCTGCGGATCGTCTGAGCGGCGGACGCCGCTTCTCTCCTTCCC
TTCCATACAAAAGAGCGCTGCTTGACGCGGCGCTTCCGATCATTCGCGACCCGTGCGTCC
GCACGATGCTATAAGCGGCGAACTTTACGAGATCCCGGAAGGATACGCACGGGCGCACGA
CGCTATCCGCGCGGATCACGTTGTCAATGCAATGATCAGGACAACGGTCTATATCTCGAA
AACAAGCATCGCAGATGCGGGATGTCACTCCGACTTCTCGGTTCCGTCAGGGATTTTTTG
AGATGGTCTTTGCGGCTAGCATTCGACACATTGCCGACAGCGATGCCGTCGAACGCTTGG
CGTGGAACCCGGATTGCGCGTGCCATGAATCCTCATCTGCTTGATGCCTACAATCGAGAA
CTGCTCTATTTCAAGGAGCTGGTGGAGGAATTCGCGCAGGCGCATCCGAAGATTGCACGT
CGGCTGGGCCTGCATGCCGGCGAGATTGCCGATCCGTTTGTCGAGCGTCTGGTGCAAGCC
GCGAGTTTCACGACGGCTCGGCTGCAATTGAAACTGGATGCCGCATTCCCGTTGCTGAGC
AGTCGGCTGCTCGAAACCGTCTATCCGAACTACGTCGCTCCAACGCCATCGATCGCGGTA
GCGCGTCTCTATCCCGACGAACAGGAAGGCAATTTGCTCGAGGGTTTTCGAGTCCCTCGC
GGCACGACGTTCACGAGCCGCGTGCCCGATGGTGAGCGCACGCCCTGCACGTTTCGCAGC
GGTCTCGATGTGACGTTGTATCCGTTGGAGATCGTTTCGGCGCGGTTGACCGGCGTGCCG
CCGGACATTCCATCGGTAGAGCGCTATGGCGCAGCCGACCGGCCGATTCGCGGCGCATTG
CGTCTCAGGCTCCGTACCACAGGCGAAGCGCGCTTCGACGAGCTGCGCGGTCTCGATCGG
TTGCCCGTCTACCTGGCCGGCGACGAGCGCGTCGCATCGCGGCTGTTCGAGCTGATCCAC
GCTGGCGCCGTGGCGTCCGTGATCGGGATGCCGAATCGTTTCGCCGATTCGAACCGATCA
TTCGGCGTTGTCCGCGATCGCGCCGTCGAACATACGGGGCTGGCTGTGGACGAGAGTTTG
CTGCCGCTGGTCGGGACGAAGTTTCATGGCCATAACCTGCTGCACGAATATGCGACGTGT
CCCGCCCGCTTCTGGTTTTTCACGCTGACCGGTCTGAATGCGGGATTGCGATATGTGACC
GATCGCGAAGCCGAAATCGTCGTGTTGCTGAATCGATTCGATGGTTCGCTGGTCGAGCAC
GTCGATGCTTCCCGCTTCGCCCTCTTCTGTACACCGGTCATCAACCTGTTTCGTCGCACG
AGCGATCCCGCCGAGGTGCCGGGCACGGGCGCCGAAATTCTCGTGCAGCCTGACAGGCAG
AACGGCTCGGATTACGAGGTGTTCGCGGTGGAGGCGTTGCATGGCTTCGTCAGCAAAGGA
GCGGCATCGCTCGAGTTTCGGCCGCTGTACAGGCCGCTGCTCAACAATGAAGCCGATCAT
GGGCGCTATTTCACGATCCGCCGCGAGCACGGAACGGCGAAGACGTCATACCGTCGCTAC
GGCGCTCGTACGCCATACGTGAGTACCGATGTGTTCGTTTCGCTGGTCGATGAAAATGAG
CAATCCTATCCACAGGCCATGAAATATCTGTCGGTGGATGCGTGGTTGACGAACGGCGAT
CTGCCGAGCTTGCTGGAGCCCGAGGGCGCGACCGATCTGACGGTCGAAATCAGCGCGCCC
GTCACGCGAACGGAACTCGTCCGTGCGCCGAGCGCTGCACGTGCGCCGCTTGCACAGGGA
GACGCGGCATGGCGGCTGATCGGTCAGTTGAACCTCGACTACGGCAGGCTGGAGACTCAG
GACGGAAGCGCGCTACGCGACATTCTGATTTTGTTCGCCGCTGCCGACGACGCGCGTTTC
CGTCGACAGATCGACAGCCTGATCCGTGTCGAGACGCGTCCCGTGACGAAGAAACTGCCG
GGCCAGGGCCCGTTGCGGTTCGGTCGAGGCATCGAGTGCGTGCTGACCGTCGACGAGGCC
GGCTTTGATGGCGCGAGCCCTTTTCTATTTGGCGTGATCCTCGAACACTACGTCGCTCGT
CACGTTTCGACACATTCTTTTACTCAGTCCGTGCTGCGCTCGCCGCAGCGCGGCGAGCTG
ATGCGCTGGCCGGTTCGAATGGGGACGCGCAGCGCAGCCTGACTCGGGGGGGAAAGCGGT
TCATGCAGTCGGTGACGGATAACAACGATCGAGCGTTCGAGGGCCAGCACGCATGGTGAA
TTTCAAGACGAACCGGACCTTCTCGGTCAGCGGCCCGGCGCTGCCGGACCTCGAGGGCAT
CGGCGCGATGCTGCACCTGAGCGCGATGCGGGGCTCGGAACAGCTCTCCACGCCGTACAC
GTACGAACTCTGGCTGACGACGCCCGCCGATCCGCGACTGCCGGCCGAGATGCTGGCCAA
CCTCGATCTCAAGGCGATGCTCGGCAAGGAACTGACCGTCACGATCCAGCTGGACGGGAT
GGGCAGCTTTGTCGCGGGGATGGCCGGCCAGGCGGGCTCGGCGAACCGGGGCGCCGGTAC
GCGAGAAATCAGCGGCATCGTGACGGCGGCCAGCTATGTGGATCAACTGAATCGCCAGTG
CCGTTATCGCGTCGTGCTGGAGCCCTGGCTGGCGCTGGCGCGCGAGCGGACCGACTATCG
GATCTTCCAGCGCAAGAGCGTGCTCGACATTCTGCGCGAGGTGTTCGGTTCGTATTGGTA
TTCGTTCGAGATGCGCGTCGGCCGCACCTACAGGCCGCTGCGCTATCAGGTCCAGTACGG
CGAATCGGACTTCGCGTTTGCCCAGCGCTTGATGGAGGAACACGGCATCGCGTGGTTCTT
CGAACACTCGCAAGGCGTGCACCGCCTGGTGCTCGTCGACGGTCCGGGCGCTTACCGGAG
CGTGGAAAGCGTCGCGTATCAGACGCTCGAGTACTACCCGCCCGGTCAGAAGATCGACCG
CGAGCACGTCGATCGCTTCGAGGCGACGGAGCGCTTGCGATCGGGCGTCTGGACCACCGA
CGATTTCGACTTCGAGAAGCCGGGCGCGACGCTGACCGCACAGAACAGCTTGCCGCGCGA
GACAGCGCACAACCAGCTCGAACGTTACGAATGGCCCGGCGACTATACGGAAACGGAGGA
CGGCGAGGCATTCGCACAAGTGCGCATGGAGGAGATTCACGCGCAGGGCGCACGCGCGCA
AGGCGAAGGCAACCTGCGCAACGTGGTGTGCGGCACGACGTTCGTGCTGGCCGGCCATCC
GACGGCGGGCGCCAACCGCGAGTATCTGGTGATCGCGTCGGAGCTGGACGTGAAGGAAAC
CGGCGAGACGACGGGCTTCTCGGCCTACGCGATTCGCAGCAGGTTCACCGTACAGCCGTC
CGACGTTGTATTTCGTCCGCCGCGCACGATCAGGAAACCGCGTACGCGCGGCCCGCAGAC
GGCGATCGTGACGGGCCCGCCGGGCGCGGAGATCTGGACCAACAAGAACGGCGAGGTGAC
GCTCAAGTTCCATTGGGACCGATCCGACGTGAAGGATCAGAACTCGTCCTGCTGGGTGCG
CGTGTCCTATCCGTGGGCCGGCAGCAACTTCGGCGGCATTCATGTTCCGCGGGTCGGCAC
CGAAGTGATCGTCGATTTCGAAAACGGCGATCCGGATCGACCGATCGTGACGGGGCGCGT
CTACAACGCGATGACGATGCCGCCGTGGACGCTGCCGGCCCATGCGACGCAAAGCGGGAT
CCTGACGCGCTCGACCAAGGGCGGCGGATACGGCAACGCCAATGCGATCCGCTTCGAGGA
CAAGAAAGGAGCGGAGCAGGTCTGGATCCAGGCCGAGCGCAATCTCGATGCGGTGATCGA
GGCCGACGAAACGCACACGGTCGGGCATGACCGCACGAAGCGGATCGGCCACGATGAAAC
CGACCAGATCGGGCGACACTGGACGCTGTCGACCGGCGGCTACAAGTTCGAGACCGTGAC
GCTTGCGTCGGTGAAGAGCGTGGGCTTGGGCGCGATGTTCAACGTCGGGATGGCCTACAA
CGTCAACGTTGGCGGACTGTACCTGCGCAACGTCGGGCTGCAGATGGCAAGCACGGTGGG
CCGCAGTCGCACCGACCGCGTCGTGCAGGACTGGACGGTCGATGTCGGGCACACCTATAC
GCTGACCGTGCGCGGCAAGGCGGTGGGCGACGCCGTGACCGCCGATCAGGCGAATCCGAT
CGAGCCGTCGCCCGACTTCGCGCCGCAGCTGCCCGCTCCGGTATCGAGCTCGAACGCCAA
CCAGCTGCGCATCGCGGATACGGGCGAGAGCAGCCTGTCGGGCGCGAAACAGACGCAACT
GATCGGGCCGGGCGGGACGGTGACGATCGACGAGTCCGGCATTCATCTGAAAGGCACGGC
GATATACCTGCAGGCGCCGACGATCAGCATGACGAACGGCAATGCCGGTGGCCTCGCGCC
GGTGACCGAAGCCGACTGCGCGGAATGCGCGAAGAAGAGCGTCAGTGCGAACCCGGTCGA
TCTGGCGACGGGGCAGAAGGTGCTGTCGCATACGGACTTTACGTTGCCCGGCCGCGTATC
GATCGACTGGAGCCGGAGCTACCGTAGCGCGGATCAGCGCCGCGGCAGTCTGGGCGTTGC
ATGGAAGCTGCCGTATGCAACGGAAGTGCGCACGAGCGCGACAGGCTTGATCTACTTCGA
CGCCGACGGGCGGCAGTTGCAGTTTCCGGCCTTGAACCCAGGCGAAGCGCATTTCCATCC
GATCGAGAAGTTCACGCTGATGCGCGGTGACGACAACGCGTCGGGCGCCACCTATGCGCT
GCGTTTCGGCAATGGCGTCGAAGAGCATTACGGCCGTCACCCGATCGACGAGACGCGCTG
GCAGTTGCAACGCATCACGACGCGCGACGGCCAGTGCCTGACGCTCGGCTATACGGCCCA
GGGCTGGTTGGAAACAGTTCGCAACAATGTGCATACCGTGCGCTGCGCGCTCGACGATGC
CGGCCGGATCACGAGCGTGTTGCTCGACCAGGGTGTCGGCAATCAGCCGCTGCACCTGAC
GAGCTACGTGTACGACGAGCACGGCGATCTGGTCGAGGCCACCGATCGCGAGAACCTGAC
GTGGCGCTACGGCTACGACAACCATCTGCTGACGACCTACCGCACGCCGGCCGGCGCGAC
GCACGTATCGGAGTGGAGCGACGACACGCCGAATGCGTACTGCCTGCGGACCTACGCCTA
TACCGAGGGCGCCGACGGGCAGCGAGTCGTCACACGCGAGATGCGTTTCGATTACCTGCC
GTCGCTGCGCGCGACGCGGGTGACGGACGGCCTCGGGCATACGACCGAATATCACTACAA
CGGCTTGTGGGCGGTCGAGAAGATCGTGCATCCCGACGGCAGTGTCGAACAGACGCATTT
CGACGAGACGGGGAGCGTGGCCGGCTACACGGATGCACTCGGTCGCACGACGCGGATCGT
GAACGACGCGCGCGGCAATCCGACGTCGATCATCGATCCGGCCGGCAACGTCACGCGCAT
CAGCTATGGCGAGCACAACCTCCCGGAACAGATTACCGACCCGGCGGGGCAGATCTGGCA
GCGCCGCTACGACGCGCACGGTCACCTGACGAGCGAAACCGATCCGCTCGGCAACGTGAC
GCGTTACGCCTACGAAAACGGCTTGCCCGTCGCGCGCACGGATGCACTGGGGAACGTGAC
GAAGATGCAATGGGACGACGCGGGCCAACTCGTGTCGCGCACCGATTGCTCCGGACACAC
GACAACCTATGACTACGATCCGTTCGGCCAGTTGACCGAGACTACCGACGCGCTCGGTCA
GGTGAGCCACCACAGCGGCAGCGTGTCTGCGCGCGTGACGGCGGTGCAGCCGGCCGGCAT
GGGCTGGTGGAAGGTCGAATACGACGAAGCGGGCCGCGCGATCGCGCATGCGGATCCGCT
CGAGCGCGTGACGCGCGTGGACTGGGACGGTTACGGGCAGCGAACGCAGATCGTCGATCC
GGCGGGCGGGACGCAACAGTTCCGATACGACGCGATCGGCCGTTTGACGAAGCTGACCAA
TGCGAACCGGGAGACGACTACGTTCCGCTATGACAGCCGCAACCGCTTGATCGAACAGAC
CGGCTTCGACGGCCGTCGGCAGAGCTACCGGTACAACGCGGCGGGCGAACTGGTCGAGCG
CATCGACCACGGCCAGGACGGACAGATCACGACGCACGTGACCAACGACGTGCTTGGCCG
CCCGGTGGAGCGACGCTCGAGCGATGGGAGCCAAGCGAGCTATCGCTACGACGAGCGCGG
GCTGCTCACGCAGGCGCAGGCGATCTCGCCCGGGCGTGCGCCGGTGCAGGTGACTTACGA
ATACGACGCAGCCGGGCGCCGCACGGCGGAGGTGCAGGCGCATCACGGGCGGGTCTGGCG
GCTCACGCACGGCGTGGACGCGATCGGGAATCACGACTGGACACACGTGCCGGAAGTCGG
TTCGCTGGTCTGGCAGCGCTACGGCTCGGGGCATGTGCACGGCATCCTGCTCGACGAGCA
TCCGCTGGCGAGTTTCGAGCGCGACGCGCTGCATCGGGAAATCCGGCGTACGCAAGGTCC
GGCGTCGCATCACTTCGGGTATGGCGCGAATGGCCTGCTGGCGGTGCATCGCTGGCAGAA
CCTCGATGAACGGGGGCGCTCGCTGGAGCATCCGCGGCCGTGGCGGGCGTGGGCATACGA
CGACGCCGGCCAGCTGACGACGCTGGACGATGCGTGGCGCGATCAGAAGGCATATCGGTA
CGACGTGCTATCGCGGCTGACGCAGGTGATGGCGGCGAGCGGATCGGAAGCGTTTCACTA
CGATCCGGCGGGAAACCTGCTGGCTGCTGCGCCGAGCCGGGACAACATCCAGGCGTGGAA
GGCGAGCGGCGATCGCTTGCTGCGGTTTGCGCCGCAGACGCGCCCGGATCGTCCGGTGGA
TTTTACGTACGACGGGCATGGCAACCGCATCGCGCGGACGGTGCCGTTGCCGCCCAAGCC
GGCGCTGACGGAAGCGGAGAAGCGCAGCCAGCGCGGGACGGATAACCTGCTGCGCGTGAT
GGAAGTGCTGACGGGGACGCCGAAGTACGAGGAGCCGTCGGAAGTGCCGGAGGTGACGCG
GTATCGGTACGACGGCAGCCACCAGTTGATCACGATCGAACATGCGGACGGCGCGAGAAG
CGAGTACGAATACGACGCGCTCGGTCGGCGGGTGGCGAAGCATCACACGCCGGCGGGCGG
CGCGCAGCAGACGACGCTGTTCATGTGGGACGGCGACTGGATGATGCAGGAGGTGCGCAC
GGGGCGCACGTCGCATGAGGACAGGGCGGTGACCTATGTGCCGCATCCGGATCATGAAGG
ACCGTTGACGCGGCTGGCGGATGGGCAGGCGTGGCACTACGTGACGGATCACCTGGGGAC
GCCGCAGGAGCTGTATGACGAACAGCGCGAGGTGGTGTGGGCGGCAGATTTGAGCGCGTA
TGGACGTACGGCGAGGTGGTTGACGCGTGTTGTTGACAATCCGATACGTTTTCCGGGGCA
GTACCGGGATGAGGAGTCAGGGCTGCATTACAACCGGTTCAGGTACTACGATCCGATGGT
GGGAAGATACGTCAATAAAGATCCGATCGACTTAAAAGGCGGATTGAATTTGTTTTCCTA
CGTAGACGCGGATCCATTGCTTGGAATAGACCCATTGGGTCTAGTAAATCCCGCAAAATT
GTTGGCATGTGGTGGAAATGTCGCTAATTCGGGAAGGCTTTATGTATCCGGTGGTCTGAA
ATTGGCCGCTGCAGCTGGATTGGGGGGCACCGGAATCGCCGCACCCGCCGGAATGGGCGT
CGCAGCGCTAGGGGTTTGGAATATAAATTCGGCCGGCTCCGCTTGGAAACGTGCTGTTCA
GCAATGCACAGAAGCGGGGAATGAAAAATTGTCCGATGCAAGTTGGAAGAACTTGCTTGG
AGTTCTTCCGTATGGTTCGGAGTTTGACGATCCGAGTGAGCCGTCGCCCTATGAATTCTT
CAAGGAAAAGGGAACGTCTTTGATGAAAAAGCCCAAGAACATTTTTAATGAAATTGGGAC
GATACTATTCTGATGAGCACGTCTGAATTCCTTATCGTTTTAATTGCGTTTTGCTTGGCG
CTCTATTTCACGGTGTCGTTTTTGTTGGGGGTTGTGAAAAGAAGAAAGGTGACATGGAAA
GACTTTAAAAACTGGCTGAGAAATATTATCGATTCATTGTTTGGTATCGGTTGAGCGCGC
TGTAGTGTTTGTATGCAATCGTGTTACACAACGGATTACTACTTGTTGCGCGTCCGAAAT
ATTATGAAATGATCCATTTTCTGATTTCGAGTCAACGGATAATTCTGGGTGCGTGTTGGT
GACAATCAGAAACATTTTACGCGGCAGCACTTACTTCAGTCGGCAATGCGCTGGTGGAAG
GAGCGCTCGGTGGTGCTGGCTCGTTCGCGCAAAGCCGAGCACGGGCCCGGCAGGTTTGAC
GACATCGCGTTTCAGTCAAATGAACCACGCTGCAGCAAGGCGGCGGTTGGTACTCCATCG
CGACCCGAAAGGGGATCACTAGTGTGCTTCGCAAGTTGCCGTATGTTGGAATGGCCGTAG
CCACCTATGAAATTCACGATGCTGTTTCTTGTGAGTGATGCTCATGAAAAACGATCTATC
ACCAGAATTGCGAGAATATTTAAAGCAGTGTGGTTTTTCAAAAAGAGTGATAACGAAATG
TACGCTGGATACACGTCTTTATCACGATCTCGATGTCTATGGCGATGTGGCAGAGGGGTG
TATTACGGTTCTTTGTGAACAATATCATGTCGACATAAGTGGGTTTGAGTTCGATAAATA
TTTTCCTCCCGAGTTTGTTGGTGAAAATCCATTCATTCGCACATTGCTTTGGGCGGTGCC
ATTTTGGGGCTGGACGGTAAGGCGACGCGGGGAATATTCTGCATTGACAATGCGTATGAT
CGACAACGCAATTAGAACCGGGCGCTGGCAAGAGGCATGAACTTTATGACTTGGTCGTGC
TACGCCTCTGCCGACGCGCCGATACTTAGGTGTCGTGGTATATCAATTAGTATCGGGTCG
AATTCTTTGGAGGGGGATGATGGATATGAATGCCACGGCAATGAAGATGTTTTCTGGCCG
CGCTGTTGATACTGCGATGTTTCCCGGACCCGTGGCAGGCTTTGGGGCCGCTAGGCTCGG
AATCGGGAGTGGCGATGCATCGGCATGTTCAAAGAAATGCTACTGACGATCGTTTTCTAA
AAATTGTGCCGGATAGGTCGGCATATATTTTGTTAATGATGTGGGTTGGCGGGTGGCCAT
TAATAATTGCCACCTTGTGTGTCTTGTTCGTTGGTGGGTGGCAGGCATATAAATTCTTGA
TTCTGTCAATCTCGATCGAACTTGTTTTGTTTGCTTATATAAGGCGAAATTTTGTTGTTT
TGAGAGATGACGTGATTGTGGTGAGGTCATTGTTTTTCACCAAGCGCATTCCGATCTCTG
GACTGGTCGGTGTGAGACTGGAGGGTGGGATGAGAAAATATACTGACAGATTCGGGCCGA
CGTTTAGATTGGTGTTTGTTGTTGATGTCGGCGATGTGGTATTAAATGCGAAATTATACG
ATTCCAAAGATCTGGATCTAATTATAAGATTTGCGAAGAGTCGGATTTCGCGCGTCGCAT
GAGGATAGGCGATCGTGAGTAAAGCTGCGACATTAATTATATTGATGCTTATAGGATTGT
GTCTGATTCTTGCATACTTTTGGGTTGATAGAAGTATATCGTTGGATTATTCGAGGCAAA
GTGAAGACGCTGCGAACAATGCACTGCGCGGGTTAGAGCATGTATTAGAGCAAGAGTGGC
GCGGCTTGCCTGAGGCCGAGGTGCTTCGGCGATTGCAGGCCGCCTTTCCATCAAGCCCGA
CGGCGCGACCAATTGTCGAGAAAGAGGGGGACGTTATTTGGCTCGACGAGATTCCATTTT
ATATCGATAAAGGGAGCCTAAAGAGCATAGGTCGCCGATGAGTCAATTGACGGCTAGCTT
GCACAGCATCGGCGTCATACGTCGCAGACGGCTGGGATCACCCGGGTGTTTGTGTGAAAT
CAACCCTTCCGGCCTCCGTCTGCGTCGGGCGTGCGATGGGGACTCGGAAAATTCCTACGA
GGGGAAATATGGACGCCTCATATTCTGAAATTATCATTAGGGCTGAGGATGCGCTCAACT
CTGGCGATACCCGCAAGACTATGGCGCTGTTGCGGCCGTTGATTGAGAAGGGCGTTCCGG
```
