## Additional supplementary data - 16S alignment, draft genome assembly and annotation for "Redox-active secondary metabolites act as interspecies modulators of antibiotic resilience": BM1_annotation.gff (part 3 of 9)

```
CGGCGTTATTTCTGTATTCCCATTTCTGCATTTCAACTTCTGAGACCGATTTGGAGTTTG
ACGAACGTCGAATCGGGATACTTCATTTGCTGAATGACCTCGGGTACGCGCCCGGTGTTT
ATGAATTGGGCGTATGTTATGAAACAGGTGATCTGGTTGAAGTAGATAAAAATATTGCTG
CTGCACTATATAAAAAGGCGGCGGAGCTAGGGTACCCGAAGGCGAAACTGAGCCACGGAT
TGGATTTGTACCACGGATCAGGTGATATTAAAAAGTCCCGTGCGCTCGGTTTGAAATTCA
TAAGGCTGGCGATGGAAGATAACGTTGAGGGAGCCGAGGTCGAGTGGCACAAGTAAAAAG
AAACGTGGACGTGAAGGCCGCCAGGCGGAACAGTCAACTGCATGACGACGGATTTCAATT
GACAGGGATTGGCGAGGATGAAGTTATGAGTCAGTTGGCTTTTAAGATTTTTGAAGCATT
TGGGTGGAGAAAAAAGCCGGATATTCTTATTGGCTCGAATGAGTTGACTTGCGATGAAGT
GGACGGCGTGCATGCTATTGGTGCGTATGAATGGGGCGAGACGACAGGGGATTTATGGGA
AAAATATAACGATGTCTTGAGTTGGTTCTCTCCGGAAGCCTTTTGTTATTATATTCCCGG
CGTGATGGTGAGTAGCATTAACGACAGCGAGCCAAATTTAATTGTTGTAAATAATTTGGT
TGGTATGTTGGATAGAACTCCAAACCCGAGCTGGTGGGATGATTTCTTCGTTGAAAGATG
GCCGTTGCTGACAATTAAAGAGTGTGGTGTATTGAAGGAGTGGTTGACTTGGCTCTCGTC
ATTTGAAAATTCGTCTATAGATGAAAATAGCTTTTATCGTGCGCTCGAAACTGTAGATTT
GCTTATTTCGCGAAATAAGGCTGCGTAGAATTGGTGAGGTGATTTTGGTTTATGAGATCG
AGTATTAAACTCCGGTTTGTGATGGTTTTTTTGATTGTTGTGGTGGTGGGGCTGCTTTCC
GCATACATGCTTGCTGGAAGTCGGTCGTATCCCGAGATGCTAGATAAATGCGTTAATAGA
TGTAGTGAGCGTGGAATGTTCGGGAGGTTGGTGCCACCTGATAAACCATATTCTCCGAGG
CAGACAATTGATGATTACGAATGCAAATGCTATTGATCCGTTGATGTGGCATCGCTCTTG
TTGTCCGTTGTGATCGACGGGGAGTGTTTGAGATTGGTTTTTGGTTTCGCTTTTCTCGGG
TCCATGAAGGGTTTTAACGTGGCTGTCCGAGTGGCCGGCGTTACGTAGCAGATAACCTGC
CAACGCCGCACGAACCGTACAACGAACAGCGTGAAGCGAAGTCTCGATATCAAGGCCGCC
CGCGTATAGACGTACCGCTCACGATGGCCTCATGCTTTTGATGATCCGGTGTCCGGATAT
GAAATAGGACAACTACTTTTTTGGAGGTGATGAGACATGCCAGCCCGCGTTGCAACCCTC
GGCACATTGACCGCCCACGGTGGCGCGGTCACATCAGCGAGCGCAGGCGTCGCGATTAAC
GGACGTCCCGCGGCATGCGTAGGCGATGCGGTGTCATGCCCGCTACATGGCGCGGGCGTC
ATCACCAACGGCGGCGTCGGCACGATCAACGGCCGCCAAATTGCCCATCACGGCAGCGGC
ACGAGTTGCGGCGCGACGCTTGTCGTGTCCGACGACGGCCCGACAGTCTGACCTTGCCGC
GATGAGCCGAATGTCGAGCACGACGCAATCCGATAGCGCGCCCAAAATCGTGTCGGCGAA
GCGCACGTCCGCGCCACCGCGACAGCCAAACGGCACGTTCCTCTCCAACAGCAACCCACG
ACAGCAACCCGGCTCGCGCCGTAATCGTCCATTCGGGCCACTTGCGCCGCCCGAAGACGA
ACCGACGAGACTGGCAGCGGTACTTGGCCACCGTAACGGCTTACTGGAAGCGGGCAGGGT
GCTGCTTCGGGCGTTGGTCGACATGTCCGCATTGATCGACACCGGCCATGACGCACGCCT
GCGCGACCTGCTGCTGGAAGAAGTCCGCGTATTCGAGCGCCTGTGCGTACGGGCCAACAT
TCGCGTGGACCATAGGATCGGCGCCCGATATTGCCTATGCACTGCACTGGACGAAGCTGC
AATGCGCGAACTGGCGGCGCGCGGCGACGCGTCGGGAAGCGCTGCATGGGCGTCAGACGC
GCTGACTCAACGGATCGGCGAGGATAACCAGGGCGGCTCGAAGGTCTACGCGCTTACGCT
GCGCCTGCTGGATGACGCCGCCGACCATTGGCCGTTGCTCGAACTGATCTACCGGATTTT
CAGCCTGGGGTTTGAAGGCCGGTATCCGCATGGCCGGACGTTCAGCGCGCACGACCGCGT
ACGAGAACGAATCTACAACGCGATTGCGGCGCATCTGCCCACCGTCCCGAACGCGCTGTC
GCCCCACGCCGCGACGATCGAATCGGTGCGACCGAGCGCCTGTTTCGAAATGCCGGTGTG
GCTGTCGGCGGCCGTGCTGTCAGCGGCGCTCTGCGCGCTGTATGTCTATTGCCGCATCGA
ATCGGGCGCGCAAGCCGACGACGTGCAGCGACAACTTTCCAACATCGCGCACACCGCGCC
ATACAGCGCGATCGACCCGCCGCAGGGCGATCCGGCGCGCTAGTGCAAGCCCGATACGAT
CCACCGTCCACATGAAGAAGATTCTCTCGTTTCCAAGTTCGCGTCATATGTGGGCGGTCG
TGATGATGATCGCTGCCGTCGTCGTGATCTGGTTTGCAGGGCCGCTGCTGACATTGGGCG
GACTGAGCCCGCTCGCATCGATCGGCATTCGCCTGACGTTGATCGCGTTGGTACTCGCCG
CATGGGCGTTGTGGCTGATCGACTGGACGACGAGCATCGTGATCGTCGTGCTGCTCTGTC
TCGCGATCTGGCATGCGTTTCCGCTCGTGACGCTGTCTGGCAAACCGCTGTTTGCTTCCG
TAACGGCCCGCATTCTGGCAATGATCGGTGTGGTGTTGGTTTATGCCGGCGTCATGTTGG
TCCGATGGTGGAGGCAAATGCGCCGGCACCCCGGTCGGCTCAGACGATGGCTTCGACTCG
GCAAGCGTGGCCCACGGCCGCTGGCCGCATCGCGCTTGGCAGAAATCGAAGACATGGCCC
GCGCAACGATCGCGCAGTTGAAAGCCGGGCGAGCGGTCCATGGGAGGCTGGCGCGACTGT
TTCGAGGCGCAGCACATCTTTACGATGTGCCTTGGTACGTCGTGCTGGGTCCGAAGGGCT
CGGGCAAGACCTCGATGCTGCTCAACTCCGGCTTGGCGTTTCCGCTCGATGCTCGACTTC
AGCATTCGCTTGCACCCGATGACGCGCGGGCCTTGCCGGGATGGCGGCTGACCAATGAGG
CGGTGCTGATCGATACGGCGGGCCACTACTTGCAACACGGCACGTCGCGCTACTCGCTGC
CGGTGGCGTCGTCGGACGGGCCGAACGGCGGCAAGCGAAAAAATCAGCCAACCGACATGG
CCGCCGTTCGCAGCCAGTCCGATGCGGCGGAGTGGCAGGGATTTCTTCGGCTGCTTCGCC
GTATCCGGCCTCGCCTGCCGCTGAATGGCGTGGTGTTGACGATCGACGTCGCTGCGCTGG
CGCATGCGGATCCCGCCGCACATACGACCGAGAGCCGCGCGTTGCGGGCTCGCCTCGAGG
AGATGCAAGCCGAATTCGGCACCGGATTTCCCGTCTGGCTGGTCGTCACGAAAATGGATC
GGCTCCCGGGTTTCACCGACTATTTCGCGTCGCTCGGGCAAGCGGAGCGTGCGCAGATTT
TGGGTGTGACGCTCGGGTCCGACCAGCAGGCGCGGATGAACGATGCGATCAGGACAGAAT
TGAATCTGCTTGCCACGCGTTTGGCCGATGGCGTCACGAGTCTGCTTCGCAACGAAACCG
ATATGGACCGCCGGCGCCGTCTTGCGGTGTTGCCCGAATCGGTTGCGGCACTGGTGAACC
CGTTGGCCGACCTGATCGAACACGTGTTCGCCAGGGACGACAATGGCGGGCCGACGCAAC
CGCATGCGATGTTCCGAGGCGTTTATCTGACGAGCGCAATCCAGGGTGATCACGCGATCG
CTGCGGAACGTCGAACGCTATTGCGACGCATGATCGATGCATCCCGCACAACACGGAGGG
CCCCGCGGCCGGCGCGTGGCGAAACCGGTTACTTCCTGCGCGATTTGTGGCTCGCGGTCG
TGTTTCGTGAAGGGCATCTCGCGAGCCCGAACTGGAATCGCGAGCATCGGGTACGACTGC
AGCGGTGGCTGGGACACTCGCTCGTGTGGCTGATTGCCGCCGCAATGTGCGTCAATCTTT
GGAATGGCTTCGTCACGGAACGAACATCGCTTGCGACGCTCGAGCAAAAGGCGCGGTCAC
TCGCCGCATTACTCGCACCAAGTGACCTTTCTGCCAATCCCGAGCGTGTGCCGATGGTGT
TGAACCGTGCGAAGGAATTGCTGCATGACGCGACGCATCTCGCCTCCCATGCCGACGGCA
CGTTTCGTTTTGCGACGGCCCGCCTCGAGACGATCGCGTCCGACAGCCGCCATGTGTACG
AGGCCCTGTCGGAACAGGCCGTGCTGCCGCACATCGTCCGCTGCATGGAGGACGCGATCG
GCAGTGCCGTGGCGATCGGCGATGCCCAAGGCGCTTACGACGCGTTGCGCGTGTACCTGA
TGCTCCACGACCGAGAGCGGTTCAACGCGAACGACGTCAGGATGTGGCTGCTCGACGATT
GGTCGAGGCACGACAGCGCGGCGGCGTTCGGTGGGCGCGCCGCAATGATCGGCCACGTCG
AACGGCTGTTTTCCGAGGGACATGTCGTGCGCTCGCCACTGTCGCGTAACGATGCCTTGA
TCCGGCAGGCACGTGTCTTTCTCGACGGCAGCGACTTGATTGAACGTCTTTACCGGCGCG
CCAAAGCGACGATGTGGAACGACGCGCCGGACGATTTTTCGCTGCTGCGGATGGTTGGAA
CGCAGGCCGGCATGGTGTTTACGCGCGTCAGCGGAGCGCCCTTGTCCGGCGGCGTGCCGG
GAATCTTTACGCGAGAAGGCTATCAGGCGGTGTTCAGCAAACGCTTGCCGGAATTCCTTC
GCGCGGCAAGCGACGACGACGCCTGGGTAATGGGACGTCGAGCGTCGGGCGATCCTCGCA
GGAATTCCGCTGGCACGTTGAACGCCCCGAACCAGGACGACGACGCGCTGCTGGCAGCGG
TTACGCGGCGGTACCTGCTCGAGTACGCGCAACAATGGGATGCGTTTCTCGGCGACATCC
GTATCGTGAGTGGAACGAGTCTCGCCTTCAACCTCAAGATACTGCGAACGCTCGCCGCGC
CCGATTCACCGCTGACGCGTCTGGCCCGGGCGGCGGTAATCGAAACGACGCTGACACAGC
CCATGGCGAAGTCGGACGGCGCCTTGCTCGCAAAAGCAACCGACGCGATCCACCAGAAAG
CCGAGACGATACTGGCGCCTCGCGCATCGGAACAGCTTGAACGCGAATGGGTCGATCGCC
ATTTCGCGGCATTGCGCGAAGTCGTGACGGGCCATGCCGATACACGCTCGGATACGCAGC
GGGTCGAAACGTCGGCGGGAAGAACGGGCCTGGACGGAATCGCCGATCTGTTGAACGACT
ACTACGCAGCGCTCGCGATTGCCGACAACGCGCTGCTGAACAACAGCATGCCGCCGGCAA
GCGAGCACGCCGCGAAGCTGAAGATGATGGCCGATACGATGCCCGCGCCGTTGCGGGCAG
TGCTGCATCAACTCGCCGTCGAGGGCTCGCGCGGAGTCAATCAGGGTATCGGCCGGCTGC
TGTCGCGCCAGGTGCAGGCGGCAATCGGGGACGTTTGTCGAACGGCGATCGAAGGCAACC
ACCCGTTCTCGCCCGATAGCAGCCGCGACGTCGGTATCGACGATTTCACGCGGATGTTTG
CGCACGGGGGCGTGATCGACGACTTCTTCACGAGAACGCTTGCTCCGTTCGTCGATACCG
CGGCGAAACCGTGGCGCTACCGCACGTTGCCGGGCGCGACCGAACCCGTTCACGGGCCGG
ACCTCGCGCCATTCGAGCATGCCAAGGCAATCCGCGACATTTTCTTCAACGAGGTTGATC
GCACGCGACCGAGCTGGAAGGTCGACATCCGCATCCCTGAACTCGATCCGACGATCATGA
GCCTGTCGCTCGACATCGACGGACAGACGACGCGTTATCGACATGGCCCGGTCGAGCCTT
TTACGGTGACCTGGCCGGGACCGCGCGGTGGCGCACACGCGTGGCTCGTCGCGAGCCCGA
GCATCGGGCCGAACACGTCGACGATCGCAGCGGACGGACCGTGGGCGCTCATGCGTTTGC
TTCGGAAGGGACGCGTAATCGAGACGGCCACACCGGGCCGCACGCGCGTGGTGTTCAGCT
TCGACGGTCGCGAAGCGGCGCTCGATATCGCGAGCGCGGGAAGTGCCGGGAATCCGTTGA
CGAGCGATGTGCTGACGACGTTCCGCTGTCCGGGCGCGACGGCGATGTTCAACCTGCCGG
ATAGCGGCCCGCCGGTGGGGCTGCCGCAAGGCAGATTGCCGGCAATGCCTGACAGCGGGC
TTTGAGAGCGTAGCGAGCGCCCAGCCCGCGGACCTTACTGCGCGGCCGGACTGCTCGCGG
GCACGGTCGGCATCGCTGGCGCGATCGGCGCACCGCTTGCGGCCGGTGCCGTCGTCGAGC
CGGCCGGTGCGGTGGCCGACGCGGCAGCGGGTGCGCTGGCCGGCGTCGCGGTGTCCGCGC
CCGGATCGTCGTACTGCGGCAATCCCGGCGCGGCCGGCGCGTTGTTCGGCGCGCCGCCGC
CCGCGCCGCCCGACTCGCCCGGATCCTCGTAATTCGGCAGCCCCGGCGCGGCCGGCGTCG
CTGCCGGCACCGCGCCCGGCACGGCGCCCGCTTCGCCCGGCTCGTTGTAGCTCGGCACCC
CGGCCGACGACTGGCCGCGGTACGTGAGCGACTTGCGCTGCTGCAGATACGCGTCGCGCA
CGAACGAATACGGATCGAGCGCGGCCTGCTTCAGCAGATCGGTCGCGCCGAGCAGATCGG
AACGCGCGCTGATGAACTGCATCACGTACATCGGATTGCGCGCAGCCGGCTCGATGTAGT
TCAGCAGGTTGAAGCGCACGTCGACGGCGCGGCCGACGCCGTCGCGGAACGTGCTCGGCC
CGAACACCGGCAGCACGAGGTACGGGCCCGACGGCACGCCCCAGCGCGCGAGCGTCAGCC
CGAAGTCCTGGTGATGCTTCGGCAGCCCCGCGGGCGTCGCGATGTCGATCAGCCCGGCCA
TGCCGAACACCGAGTTCATCGCGACGCGCATCAGATCCTGCGTCGCATCGGTGATCCGCA
ACTGCAGCAGGTTGTTCGCCATGTTGCCGAGATCACCGAGGTTCGAGAAGAAGTTGCTGA
TCGCGGTACGCAGCGGCGTCGGCGTGATCTTCTGGTAGCCCTTCGCGATCGGCACCGCGA
TGTGCTCGTCGACCGTGTCGTTGAACTTGTACATCGCGCGGTTCATCGGCTCGAGCGGGT
CGTTGGGGTTGCGGTTGGGTCCCGTCGCGCAGCCGGACAGCATCGCGCTTGCGGCGACGG
TCACCGCGATGATTCGCATGTTATTCATTGATTCCTTGCGATTGGTTCTTCGCGCGCTTC
ACGCGCGGTTTGCCCATCAGGACGGGCTGAAACACGACGGCGCCGATCAGCGTACAGGTC
AGCGCCAGCGCGAGCAGCTTGCCCATGCTCGACGTACCCGGATGATGCGACAGCCACAGG
CTGCCGAACGCGGTCGCGGTCGTCGCGGCGCTGAACAGCACCGCGTGGGTCAGGCTCGAA
TGCAGCAGGCCGGTTTGCCCCGCGCGCCACGCCATCACGAAATACACCTTGAACGCGACG
CCGACGCCGAGCATCAGCGGCAGCGCGATGATGTTCGCGAAGTTCAGCGACATGCCGAGC
ACCACGCACATCTCGAGCGTGACGATCCCCGACACGAGCAGCGGCACCAGCGTGCGCAGC
ACGTCGCCGAAGCGGCGCAGCGTGATCCACAGCAGGATCGTGATCGAGATGATCGACCAC
AGCGCCGCGTGCAGGAACGCGCTGATGATCGTGTTCGCCGAATGCAGGATCGAGATCGGC
CCGCCGATCGCGCCCGGTTCGGCCGCCTTCACGGCGGTCGCGAAGTGGCGCAGCATCGTG
TCGTCGTTCGGGTCGACGCCCTTCGGCACCTTCGGCGAAATCTGCACGAGCGCCTTGCCG
TCGGGGGCGACCCAGTCGCGCACGAGCGGCGGCGGCAGCGTGTCGCGCGTGATCTCCTGC
GGCTGCAGCAGCGCCGCGAGCTGGTTCAGCGCGATGCGCAGCGTGTCCGCGAACGCGCGC
TCCGCGCGGTCGCGCGTCGCGCTGTCGGCGGCCGCGAGTTTCGCGAGCGACTGCGACAGG
TGCTGCGCGGCCGCGGCGCCCGGCCCCGGATGATCTTCGGCCGCGTAGCCGAGCAGATCC
GACGCGCGCTTGAGGGCGGCGACGCGCTGCGCGTCGGTGGCGGGCGGCGCGGGCGGCTGC
GTGAGCGCGGGCAGCAGCGTGCTCGCGGCCGTGGCGATCGCCGCGCGTTTTTCCGGTTGG
TCGGCGGGGATGAACGTCGACAGCGTCGTCGTGCGGCCGACTTCGGGCAGCGCGTCGAGG
CGTTTCGCGGCCGCGTCGGCATCGGCGAGCGACGGTGCCAGCAGCGTCACGTCGTTGACG
GCCGCTTCGGGCGAATCCTTCAGCGCGAGCAGCGTCGACATCGATTCGCTGTGCGGGTCT
TTCAGATGCAGCGGGTTGAAGTCGAAATGCAGGAACGCGAGCAGCGGCAGCGCGCCGATC
ACGACCGCGAGCGTGCCGATCAGGATCGGCTTGCGGTGGCGATCGAGATAGTCGTCGACG
GGCGCGAGCCACGGAAAGCCCGGCGTCTTCGATTCGCCCGGCGGCGCGAACAGGCGCAGC
AGTGCGGGCAGCAGCGTCAGCGTCGTCAGCAGCGCGACGAACATCCCGACGCCGGCGATC
AGCCCGAGCTCCGACACGCCGCGATACGCGGTCGGAATGAACGAGAAGAAGCTCGCGGCG
ACGGCGGTGGTGGCGAGCGCGAGCGGCATTCCCATCGAGTGCGCGGCACCGATCAGCGCG
TGATCGATGCGCTCGTCGCGAAAGCGTTCTTCGCGATACTTCACGCCGTACTGGATCGAG
AAGTCGACGCCGAGGCCGACGAACAGCACCATGAACGCGACCGAGATCATGTTCAGCGAA
CCGACCATCGCGAGGCCGAGCGCCGCGGTGACGACGAGCCCGACGAACAGCGTGACGAGC
ACCGACGCGATCATGCGCTTCGAGCGCAGCGCAAGCCAGAGGATGACGAACACGACGAGC
AGCGTGACGACGCCGTTCAGCGCCGCGCCGTCTTCGACCGACGAGAATTCGTCGTCGGCG
AGCGGCTGTTCGCCGGTCAGCCGCACGACCGCGCCGTAGCGCTTCTCGAGATCGAGCGCG
CGCGCGGTTTCGCGGATCACGTCGCTCGTCTGTGCGCCGGCCTTCAGCGCGCCGTAGTTG
ACCACCGGCTGCACGGTCACGAACGCGCGCGCCGGCTGCCGCGCGGCATCGTTGTCGACG
AGCGCGCGCCACGAGAACGCGGCGGGCTTGCCGGCGAGCACGTCGTCGACGGTCGCGGCG
CTGCGCGAGAGCAGCTTCGCCATCGACGGCAGCTTCACCTGCCCGGTCAGCAGCGGCTGG
CCGAGCGTCGTCGACAGCGTCGTCGCGAGCCCCGTGAGGCTCGGATTCTTCGCGAGTTCG
TTGACGAGCGGGCGCGCGCTCGCGAGCTGCGACGTCGTATCGGCGACCTGCTGCGGCGAC
AGGAACAGCAGCCCGTTGTGCTCGAAGAACGGACCGCCGCCCGGCTCGGCGACGGGGCCG
ATCCGGCCGGCCGCGGCCTGCTTCTGCAGCGATTCGGTCAGCGCATGCGCGGCCGCGGTG
GCGAACTCGGGCGCGGGCGCCTCGACGACTGCGAGGATCGTGCCGTTGCGCTGCGGGAAC
GCGCGATCGACCGCCTGACTGAGCGCCGCCCATTGCGGCTCCGCATCGACCAGCTTGCTG
ATGTCGGTATTGATCTTGAAGTGACGCGCAACATAGACGCCGCTGAACGCGGCAATCAGC
AGCGACAGTACGACGACCCAGACCGGGCGTCGTACCGACCACGCGACGAGTCGGACGATG
AGAGATGTCACCATGTGGCGGTGGGGAGGGGCTGGCAAGGGCAAAGCAATGAGTATACCG
GCGCGACGGCGCCTGGGTCGTGACGTTGGCGTGTTTTGGGGCGGGAAGGATATTTGCTCG
CGCAGGCATGAATCGGCCAATGCGATCACGCGTTTATAAAGGGACGCTTACATAATCGCG
GGGCGCCGCACGCTGCCGGGCTTTGTGACAAAAGGGGCGCAAAGGTAACAGTTCGGTCGC
CGCACGGCAGGTGCGCGTCAGGCCCGCTATACTTTGCGCCATCAGCCGGTGCAAACGAGC
CGGCCGTTTTTCTCATCGAGTGCGATATCCGTATGAAACGTCATCTGTTTGCTTTCCTCG
CCGCGGCCGCCGTGTCGGTTTCCGCTTTCGCGCAGAGCGCGCCGGTCGACATCGTCCGCC
ATGCGGTCGAAGGCACCGTCAACGCGATGAAGGCCGATCCGGCCGCGCGCGGCGGCGACA
TGGCAAAGATCACGCAGGTCGTCGAGCAGCGCTTCCTGCCCGCGACGAACTTCGAGCGCA
CGACGCGCATCGCGGTCGGCGACGCGTGGAAGCAGGCGACGCCGCAACAGCAGCAGGAGC
TCTACAAGCAGTTCCGGCTGCTGATGACGCGCACGTACGCCGCGTCGCTCGCGCAGCTCG
GCAACCAGGACGCGAAGTTCTCGTTCAAGGCGGGCGGCACGTCGGGCGCCGACGCGCTCG
TGCAGTCGACGGTCACGACGCCGGGCGACAGCCAGTCGGTCGGCTACCGGCTCGGCAAGG
TCGGCAACGACTGGAAGATCTACGACATCGACATGTCCGGTGCGTGGCTGATCCAGGTCT
ATCAGGGGCAGTTCAAGAGCCAGCTCGCGTCGGGCGGCATCGACGGCCTGATCGCGTATC
TGCAGAAGCACAATTCCCGCACGAACTGAGCGGCGCAGCCGCGGTTCGCAGCAAGGACGC
CCTCGGGCGTCCTTTTTTATTGCGCACGCGCCGCTTCGGCGGTGCAGGCGCGGCGGCGCG
CGTCAGCGGCCGGCAGCCGCGCCCGCGTCATGCGCGGCGACTTCGCGCCCGGAACGACGC
CACGCCGCGCGTCGGCCGGCTGCTAGCGCCGCCGATGCTCGACCGCGAACTTGATCAGTT
CGGCCTGCCCTTCGATGTCGAGCTTGCGTTTCAGATTGAGCCGGTGCGTTTCCACCGTGC
GCACCGACAACCCCGTCTGCTGCGCGATCTGCTTGCTCGACAGCCCTTCGGCGAGCGCAT
CGAGGATGTCGCGTTCGCGCGGCGTCAGCCGGTCGAGCGGCGACGCGGCCGCGCTCGCCT
GGATCATCCGTGCGGCGAGCCCCTCGCTGAAGAAGGTCTGGCCCGCGAGCACCGCGCCGA
TCGCGCGGACGATCTCGCTGGCCGGCGAATCCTTCAGCAGATAGCCGCTCGCGCCCGCCC
GCACGGCTTGCGTCACGTATTCGACGTTGTCGTGCATCGACAGCATCAGCACGCGGATCG
CCGGAAACCGCTCGTGGAACACGCCGGCCAGCGCGATGCCGTTCATCCCGTTCATGCCGA
CGTCCATCAGCGCGAGATCGGGCTCGAGCTCGGCCGCCAGCGCAAGCGCCTCGTCGGCGT
TGCCGGCTTCGCCGACCACGGACAGATCGGCCGCTTCGAGCCGCATGCGCAGCCCGTCGC
GCACGAGCGGATGATCGTCGACGAGCAGCAGCCGGGCGGCGGGTCGGGCGGTGTCGGGGG
CGCTCATAGGCGAAGGGTCTCCTGATGTAAGGCGTCACGCGTCGCGTAGCGGCACGCGCG
CGGCCACGACGGTGTGGCCGACCTGCGACGTGATCGTCAGCGTGCCGCCGAGCGCGTCGA
GGCGCTCGCGCATGTTGCGCAGCCCGATGCCGCGGCGCTCGTCGGCCTGCGAGCGCACGG
CGTCGAAGCCGCAGCCGTTGTCGGCGATCGTCAGCGTGACCGACTGCGCGCCGACGTCGA
GCGTGACGGCCGCGCGCGACGCGTGCGCATGATGCACGATGTTGCTCAGCGCTTCCTGCG
CGATCCGGAACAGCGCGGTGTTCACGGCTGCGGGCAGCGGCCGCGCGCCGCTGTGCGCGA
CCTGCGTGTAACCGATGTCGATGCCGCTTTGCGCGCCGAATTCGCGGATCAGTTGATCGA
GCGCCGCCGCGAGGCCGAGATCGTCGAGCATCGCCGGGCGCAGCGCGTGCGAGATGCGGC
GCACCTCGCGCAGCGTGTCGCCGAGCCGCACGACGCCGGACGCGAGCGCGCGCTCGGCTT
CCGGCACGCGCACCGTGCCGCGCTCGAAGCGCGCGAGCGCCGATTCGAGCATCAGCTTCG
CGGACACCATCATCTGGCTGATCCCGTCGTGCAGCTCGCGCGACAGCCGCGCGCGCTCCT
GCTCCTGCGATTCGACGACGCGCTGCGCGAGCTGCTTGAGCTTCGCATCGGCGCTGCGCG
ACTCGCTGACGTTCAGCACCAGCGCGCAGACGGCGATCGCCGCGGCGCCGGTGAGCGCGA
TCGCGGTCAGCCAGCTCATCGTGCGCTCGATGTTCGCGGAAGCGCGGGCGTCGATCCGCT
GCAGTGCGGTATCGACGTCGTCGAGATAGATGCCGGTGCCGACCATCCAGCCCCAGCGTT
CGAGCGCAACCACGTAGCCGAGCTTCGGCGCCGGCTTGCCGGTCGACGGCCGCTGCCAGA
CGTAGCGCACGAAGCCGCCGCCGCGCGAGGCGGCGCCGATCAGCTGCTGGATCGTCAGCG
CGCCCTGCGGGTCGCGCATCGTCCAGAAGTTATGGCCGACGCGCTCGGGCTCGCGCGGAT
GCATCAGCGCGTTGCCGTGCAGGTCGTACACGAAGAAATAGCCGTCCGGGCCGAAATCCA
TCTTCTGCAGCATCGCGAGCGCCTGCGTGCGCAGCATCGCGTCGTCGCGCCCGTTGCGGC
CGGCCGCGTCGTACAGCGGCATGATCGCGCTCGTCGCGAGCTCGACGTAGTGCTTCAGCT
CGACTTCCTTGCTCGACAGATACGCGGCCTGGATCGTCGCGTGCTGCGTGCGCGCGAGCG
ACGTCGCCTGCTGGCGCACGCCGAAACCGATTCCGGCGATCGCGAGCAGGAACGGCACGA
TCGCCAGCAGGAAAATCTTGGCCTTGAGCTTCATGGTGACGCGGACGGACGCGCGCCGGC
GCCGGCCGGCACGCTTGCCGCCGGCGCGCGGCCGGCGGAGCGAGCCGGTATTGTCGACGA
TTTTGCGCGCGCAGGTGCGGCGCGCGTGCGCTCAGGCCGTGCGCGGCGCGTAATGGCGGC
CCGCGTGCGCGGCCGTGAGCACGACGACGCGGTTGCGGCCGGTTTCCTTCGCGCGGTACA
GCGCGTCGTCGGCGAGTTTCAACGCGGCGTGCATGTCGTCGTCGCGGTCCGGCCGGCAGG
TCGCGACGCCGATGCTCGCGGTCAGGCAGCCGAACGCGCTGCCGTCGTGCCGGATCCCGA
GTTCGAGAATGCTCGTGCGGATCGTCTCCGCGATGGCCACCGCGCCGTCGCTGCCGATAT
CGGGCAGGATCACGACGAATTCCTCGCCGCCGTAGCGGGCGGCATAGTCGGCCGGGCGGC
GCAGGCAGCCGGCGATGCAGCGGCCGACCGCGGCGAGCGCGTCGTCGCCGGCCTGATGGC
CCTGCGAGTCGTTGTAGCGCTTGAAGTGATCGACGTCGACGAACAGCAGCGACAGCGCGT
GCTGCGAGCGCGCGGCGCGCCGCCATTCGCGCGCGAGCGTCACGTCGAGCATCCGGCGGT
TGTCGAGGCCGGTCAGGCCGTCGGTGCGGGCGAGCGCCTGCAGCTCGGTCTCCGCGCGAT
GGCGCTTGCGCAACTGCACGTCGAGCAGCAGCGACAGGCCGACGAAACCGAGCGCGAGCA
GCGCCATCGCCGAACCGATCGGGATCGCGCGGTCGTACCAGGCCGCGTAGATCTCGGACT
CGGATTCGGCCACCATCATGATCAGCGGCAGGTTGTCGAGGTGCCGGAACGCATACAGCC
GCCGCACGCCGTCGATCGACGCCCTGTCGAAAAAGCTGCCTTCGCGCGCACGCATGAACT
GACGGAACGTGCTCGCCTGACTGATGTTGCGGCCGACGATCTTTGGGTCGTACGGCTCGC
GCATGACCATCACGCCGTTCGTACCGATCAGCGACATCGCGCCGCGATCGCCGAGCGCCA
GGCGCGAGAACAGGTCGCGGAAATATTCGAGCCGGATCGACATCACGGCGATCCCGCCGA
ACGAGCCGTCCGCGCGCGTGATGCGGCGGCTGAGCGCGATGCTCGGCGAGCCGCCGCGCA
GCCGCGAGTGGTACGGATCGCTGACGTAGAGCCCGACGTCGGGCCGGTCGCGATGCACGC
TGAAGTACGGCGCGTCCGCGAAATTCGCGTTGCGCGGCACGTCGCTCTTGCCGTCGACCG
CGATGTTGCCGCGGCTGTCGAGCACGTAGATGCCGCCGAGATAGCGTGCGGTCGTCGCGC
GGTCGAACAGCACCTGCCGGCGCAACGGCATCGGCAGCGCGACGATCGCCGGATCGTTCT
CGCCTTCGACGACGGCCTGCAGCGACAGCGAATAGATCTCGATGTTGCGCTCGATGTCCC
ACGATGCCATCAGCACGAGATTCTGCAGCGTCGTGCGTGCGCGCTCGCGCGCATCGATGC
GGCCTTCGTAGAGCACGATGGCGCACAGCAGCATTAGCAGCAGCGCGATCAGCAGGCCGG
AATAGAAAATCAGGTGCGGCAGCAGCAGCCGGCGCAGGTGCGTCGCGACGCGGCTCGTCA
GGCCGGATTCGCGGGGCATTGCGTAGTCGGTTTCTGCCATGATTCGTGGATCGTCGGGCA
TCGGCGGCGCGCCGATGCGGTTGGTCGCAAGGGAGGCTGACGACGAGCCGGCACGCTATC
GCACGCGGCTGGACAGCAAGCGGACGCGCGAAGCGGGTGTTGCGCGTTCCGACATCACCC
TCCCGGTCGGTGGAGACGATGGGCGCCGACGATCGGCAGGCGCCGGCACAGCGGGCCGGC
GGATCGTGCATCCGGTGACAGCCTGGCCGCCGATTCGGCCGCGCGGCGGTCGCGGGACGC
ATTGAACTGAGTATAACGCGCGCGTCGGAGCGTGCGAAAAAGGTCGCGAACCGTTGATCC
GCGTCAAGTCGCGGCGATTCGGCGGCTTGCGTTCGGCGAGCATGCGCGGCGGTGCGCGAC
GATGCAACCGCACACGAAGGCCGGCGCCCGCGCGAACGAAAAACGGGCGGCCGTGGCCGC
CCGTCGAAGCATGCGCAACGCGGGCATGCGCCCGCCTCCGCGCTTAGGCCTGTGCCTGCT
GCGCCTTGAACGCGAGCCGGAACCGGTGCAGCAGCGGCTCCGTATAGCCGCTCGGCTGCG
ACGTGCCCTGCAGCGCGAGCGCGCAGGCCGCCTGGAACGCGACCGACCGGTCGTAGTCGG
GCGCCATCGGACGATAGTTCGGATCGCCCGCGTTCTGCTGGTCGACGACGCGCGCCATCC
GCTTGAACACGTCGAGCACGAACGCCTCGGTGATCACGCCGTGACGCAGCCAGTTCGCGA
TGTGCTGGCTCGAGATGCGCAGCGTCGCGCGGTCTTCCATCAGGCCGACGTCGTGGATGT
CCGGCACCTTCGAGCAGCCGACGCCCTGTTCGACCCACCGCACGACGTAGCCGAGAATGC
CCTGCGCGTTGTTTTCGACTTCGCGCAGGATCTCTTCGTCGCTCCATGCGGCACGCTCGA
CGACCGGCACGGTCAGCAGCCCGTCGAGCAGCGCGTCTCGCTCGGTCGCATACGGAATCT
TCTCGAGTTCCTGCTGGACGGCCTGTACGTCGACGAGATGGTAGTGCAGCGCATGCAGCG
TCGCGGCGGTCGGCGAGGGCACCCACGCGGTGTTCGCGCCCGCGCGCGGATGCGCGATCT
TCTGCTCGAGCATCGCATGCATCAGGTCGGGCATCGCCCACATCCCCTTGCCGATCTGCG
CGCGCCCGCGCAGCCCGGCCGACAGCCCGGCGAGCACGTTGTTGCGCTCGTACGCGGCGA
TCCATGCGGACGACTTCATGTCGCCCTTGCGGATCATCGGCCCCGCTTCCATCGCGCTGT
GCATCTCGTCGCCGGTGCGGTCGAGGAAGCCCGTGTTGATGAATGCGACGCGCGCGGCCG
CGGCCGCGATGCAGGCGGCGAGGTTTACGCTGGTGCGGCGCTCCTCGTCCATGATGCCCA
TCTTCAGCGTATTGCGCGGCAGCCCGTACAGATCCTCGATGCGCGCGAACAGCGTATCGG
CGAACGCGACTTCGGCCGGGCCGTGCATCTTCGGCTTCACGATGTAGATCGAGCCGGTGC
GCGAATTGCGCTTCGACTTCAGGTCGTGCAGCGCGCAGAGTGTCGTGACGACGCCATCGA
GGATGCCTTCCGGAATCTCGTTGCCGTCGCGATCGAGCACGGCGCCGATCGTCATCAGGT
GGCCGACGTTGCGCACGAACAGCAGCGAGCGACCGTGCAGCGTCAGCGTGCCGCCGTCGG
GCGTCGTGTATTCGCGGTCCGCGTTCAGGCGGCGCGTGAACGTCTTGCCGCCCTTCGACA
CTTCTTCCACCAGCGTGCCCTGCATCAGCCCGAGCCAGTTGCGGTACAACTGCACCTTGT
CCTCGGCGTCGACGGCCGCGACCGAATCCTCGCAGTCGATGATCGTGCTGACCGCCGCTT
CGAGCACGACGTCCTTCACGTTCGCGACGTCCGCGCGGCCGATCGGCGTCGAGCCGTCGA
CCTGGATCTCGAGATGGAGCCCGTTGTGCTTCAGCAGGATCGCGGAGGGCGCATCGGCCG
CGCCCTGATAGCCGACGAATTGCGTGGGCTGCGCGAGGTGCACGATGCCCTTGCCGGTCT
CGACGGCGAGCTGGCCGTCCTGCACGCGGTAGCGCAGCGCGTCGCGGTGCGACGCACCGG
CGAGCGGCGCCGCGTTATCGAGCACGTTGCGCGCGTAGTCGATCACGCGCTGGCCGCGCG
TCGGGTTGTACGTTGCGGTGCGCTCGGCGCCGTTGTCTTCCGGCAGCGCGTCGGTGCCGT
ACAGCGCGTCGTACAGGCTGCCCCAGCGCGCATTTGCCGCGTTCAGCGCATAGCGCGCGT
TCGACAGCGGCACGACGAGCTGCGGGCCGGCCTGCGTCGCGATTTCGCTGTCGACGTTCG
CGGTCGTGGCCGCGACGTCGGCCGGCGTCGGCACCAGGTAGCCGATCTGCTCGAGGAACG
CGCGATACGCGGCGAGGTCGCGCACCGGGCCGGGGTGCGCGCGATGCCAGGCGTCGAGTT
CGCTTTGCAGACGGTCGCGCTCGGCGAGCAGTTCGCGGTTGCGCGGCGCAAGGTCGTGCA
CCAGTGCGGAGAAGCCGCGCCAGAACGCGGCTTGGTCGATTCCGGTGCCCGGCAGCGCTT
CGTTTTCGATGAACTGGCTCAGCGCTGGCGCGACTTGCAGTCCGTCATGGTCGATCATCG
TGAATCCTCCCGGGGAAAAATGCGCGCGCGGATCAGTCCGCGACGCTTTGTGCGCCGGCA
CGGGCGATCTGCGCGTCCTGCACGGACTTCACGCCCGACACGCCGATCGCGCCCGCGACG
CGGCCGCCGGCCGTCACCGGCACGCCGCCTTCGAGCAATCCCGACAGCGGCGCGCTGAGA
AACGCGGTGCGGCCACCGTTGATCATATCCTCATACGCCTTCGTGTCGCGCCGGCCGAGT
GCCGCCGCGCGCGCCTTGTCCTGCGCGATCGCCGCGCTCGCCGGCGACGCGCCGTCGAGC
CGCGCGAACGCGAGCAGATGGCCGCCGTCGTCGACGACCGCAATCGACACGGCCCAGCCG
TTGCGTTCGGCCTCCGCGCGGGCGGCGGCGAGGATGCGGTCGGCGTCGGCGAGTTCGAGT
TCGGGCTTCATTTGCATCAGGCTTCTCCGGCATCGTCGGTCGGGTGATCGGTCGGTCGGC
GACGCGTGCGATCCAGCGAGTGGCGCACGCGCGTGCGGCCCGTGTCGTTCGAAGGAGTCT
GGCAGTCGATGCTCGCGCTGACAATCCGGTCGGGTCGCGCCGAGTCGTTTTGCGCGCGTC
GAGCGGCGCGGCCGCGATGGCTTCCGCGAGGTCGCGCGCCGTGCCTTGTGCGCAAACACG
GGGTCCGACCATGCAGCAGATCGCCGTATTCCTTCGCGAACGCGCGGCAGCCGCTCGACG
TTGGCACGATCGCTTCGGCGCCCGCGTCGATGGCGGTCTACCATGCGTCGATGTGGCGGC
GCGGAGCGCGTGCGTTCGATGCTTCGGTTCGAAGGAGGGACGCGATCGGGCCGGAACGAA
CGGCATCGATGATGCTGATCAAGCGAACTGCGCCGGCGCCGCGGGCGTATGGATGGATAT
GTCACAATCTGATCCATTCGGCGAACGCCCTGCGACGACGGCCGTCGCCTGCCTTCGCCC
GCGCAGTGCGGTCGCAGTCGCCCGCGCGCGATGCGTCGCCGATTCAGCAAGGAGGACGTG
CATGTCGAATCCAGTGCGTGGCGACGGGCCCGACGCCCGCGCCGTCCCGATCCTGCATCG
CCCTGTCTGCGACCTGCTCGGCTGCACGTGGCCGATCGTGCTGGCCGGGATGGGCGGCGT
GGCACGCTCGACGCTCGCGAGCGCCGTGAGTGCGGCCGGCGGATTCGGTTTTCTCGGCAT
GGTGCGCGAACCGGTCGAGCTGATCCGCCGCGAGGTGCAGCAGGTGCGCGCGGCGACCGA
TCGCCCGTTCGGCATCAATCTGATTCCTGCAGCGACGCCGCCCGAACTGCTCGATGCACA
ACTCGACGCGTGCATCGAACTGCGCGTGCCGGTCGTCGCGCTGTTCTGGGACGTGATGCC
GGCTGTCGTGCGCCGGCTGCGCGACGCCGGCATTCGCGTCGTGCATCAGGTCGGCTCCGT
GGACGACGCGCAGGCGGCCGCAGCGGCCGGCGCGGACGCGCTGATCGTGCAGGGGCACGA
AGCCGGCGGCCATGTGCGCGGCGACCGGCCGCTAACGGCGCTGCTGCCGGATGTGGTCGG
CGCCGTGCAGGTGCCGGTGCTCGCGGCCGGCGGCATCGTCGACGGTGCCGGCGTGGCCGC
CGCGATGGCGCTCGGCGCGCAGGGCGCGGCGATCGGCACCGCGTTTCTCGCGACGCACGA
ATCGTTCGCGCACGCGTATCACAAGCAGCGGATCGTCGATGCGCATGACGGCGACACGCT
GCTCACCGACATCTTCCATATCAACTGGCCGCGCGGCGCGAAGGTGCGCGTGCTGCCGTC
GAGTGTGACGCGCGGCGAGCGCGGCGATCCGTTCGGCGACGCGCGCGTCGTGATCGGCGA
CGAGGAAGGGCGTCCGATCTATCTGTTCAGCACCGATTCGCCGCTGCGCACGATGACGGG
CGATTTCGAGGCGATGGCGCTGTATGCGGGCACGGGCGCCGGGCGGATCAGGGCGGTTGA
ACCGGCGGCCGACGTGTTGCGCCGGATCGTACGCGATGCGGCGGCGATCCTCGAATCGCG
CGCGGCCGCGCGCTCGGGCCACGACACGGATGCGCAGCGCACCGCGTTGCTGGCCGCGCT
CGACGAACTGCTCGAAGCGGAGCGCGCGGGCGCGCGCGTCGCGTCAGAAACGGCGGCGGA
ACTAACGGACGACGACGCGCTGCACCGGCTGATCGCGCATATTCGTCAGGACGAAGCGCA
CTGGTGCAGCGTGCTCGTCGATGCGATCGGCACGCTCGGCGCGACGCCGACGCGCGCAAC
GGGCGCGTTCTACGAGAAGGCGATGGCGATCGACGATCTCGCGGAGCGGATGGCGTTTCT
GAATCGCGGCCAGCGCTGGGTGGTGCGCAAGCTGCAAGCGTTGCTGCCGACGCTCGCGGA
CCGCGATCTGCATGAGGCGCTGACGCAGATGCTGGTCGCGCACGAGAAGAACATCGGCGC
GGTCGACGTACGGCTCAGGGACGGCGGCGTGCACGGATAGCGGCGCGCGCGACGGTCACC
GCGTCTCGCGGCCATGCGTTGCCACGTGCAGCGCATGGCGCAGCACCTCTGCGAGCTGCC
GGTTTTCGTCGATGCGTGCCTGCTCGATCGCCTCGTCTTCCGCGTTGCCCGTGCGGCGCG
CCCACTCCTGCCGCTCGCGCGCGAAGATCATTCGCTCGTTGACGGCGCGGATCGCGACCC
AGATTGCATCTTCCGCCTTCTGCGCTTCCGCATCGTCGAGCGAAAGCGCCGAGAATGCAT
GGCCGGTATGGCACCGATAGCGCAACGGGCGATCGTCGCGCATGCGCCATAGCGCGCCGT
TGCAACTCGGGCACGTGAGCGCCGAACGCTCGCCGATCGCATCGAGCAATTGGGGCGTGA
CGAAGCGGCCTTCGGCGATTCGGCTTTCGTCGTCCAGTGTGCGCAAATCCGTCATCGTGC
GACCCTCCTCGCCGCGTGCGCCATAGACCGCCGCATGAATCGTGCGCGCCAGTTCGTCGG
CCGTCGCCACGGCGTCCGCGCCCGCAGCGGCGAGCGCGGCGCGCGGCATCGACGGCGCCT
CGCATTCGTCCGGACGCTGGACGATGCCGTAGCCGCCGTGGGCGCGAATCGCCGCGAGGC
CGGCGGATCCGTCGTCGAGATCGCCGCTCAGCACGACACCGATCGCGCCCGGCCCGTATT
CGCGCGCGGCGGAGCGGAACAGCGGATCGGCGGCGGGACGCGCGTAGTTTTCGGCAGCCG
TGTCGAGCAGATGCAGCCTGCCGCCGCGCAGCACGAGGTGCCGGTCGGGCGGCGCGACAT
AAATTCTGCCCGGATGCGGGCGCTCTCCGTGTAACGCGTGGGTCGCGTCCAGCCTGCCCC
AGCGCGTCAGCAGTTCCGGCAGAATCGACCGGTTCCGGCCGATGTGCTGCACGATGCAGA
TCGGGACGGGGAAGCCCTCGGGCAGGTTGGTCACGAGCGTCCGGAGTACCGGCAGTCCGC
CTCTCGACGACGCGACGACGACGACATCTCGATGGTCCATGGCACCCTCCTTGCGGATCG
ACGCGCAAGGCCGGTGCCCGATGCGGGATAGCGGGCGCGGGGGGCCGGCGGATGAGACGA
TGCGCGCCCGCGCGACGCCGTGGCGCCGCCGCCGCAGGCCTGCCGGCCGGCGCGCGCCGC
TTCGTCGCAACGGCTCAGCGCGGTTCGGCGAGGGCCGCGAGCAGCAAGCCGAAATCGAGC
GGTTTCGGCAGATGCGTGTCGAATCCGGCTTGGGTCGCGGCGCCGACGTCGGTCTGACGG
TTACGGCCCGTCAGCGCGATCGCCTTCACCTGCGCCCATTGCGGATCGGCCTTGATCCGG
CGCAGCAGCGCGTAACCGTCCATGTCGGGCAGCCCGATATCGGACACGATCGCATCGACG
GGGCCTTGCGCGAGCATCTCCAGCGCCGCTGCGCCGCTCGGCGCGGTGCGCACCTCCGCG
CCCGCCAGTTTCAGCAGGGTAGTCAGCGACAGCGCGGTCTCGGCGTCGTCCTCGACGAGC
AGCACGTGCAGGCCCGCGATGCGGCCCTCCGACGCACGGCGATCGGCGGCCGCGACGCGC
GTGTCGGCGGCGGCCGGCAGCCACACCGTCATCGTGGTGCCGCGTCCGGGGCCGTCGGAC
GCCGCCGAAATGCGGCCGTCGTGCATTTCGACGAGCTGCCGCACGAGCGCGAGCCCGATG
CCGAGCCCGCCGCGCGTGCGGTCGCGCGGCGCCTGGCGGAACATGTCGAACACGTGCGGA
AGCGTGTCGCGGTCGATTCCCTGTCCGTCGTCGATCACGTCGACGCGCAGCATCCGCGCT
TCATGCGTGAGCCGCACGACGATCCGGCCGCCTGCATGCGTGAACTTCAGCGCATTCGAC
ATCAGGTTCCAGAAAATCTGCTCGCAGCGGATCGGATCGGCGAGCGCAATCGCCGGGTCG
TCCGGCAACTCGGCGGTCAGCACGAGGCCGCGCGCGTGCGCGTCCGCCTCGCACGTATCG
ACGATCGTGCGCAGCACCGCCGTCAGATCGACGCGCGACAGCTCGAGCGCGAGCTTGCCG
GTGCGGATGCGGGACAGATCGAGCAGATCGTCGATGATCTGCGCCTGCGCGCGTACCGCC
TGCCGAATCAGCTCGGCCGCTTCGCGCACCGCGGGGATGTCGCGCGTTTCGGGCAGACGC
GGCAGCATTTCGGCACGCACGCCGATCAGGTTCAGCGGATGCCGCAATTCGTGCGACAGC
ACGGCGATGAACTCGTCCTTCAGCTGATTGGAACTGAGCGCCTGCTCGCGGGCGGCCTGC
TCGCGCGCGAGCGCTTCGCGGTTCGCGTCCTCGCTGAGCTTGCGCTGCGTCAGGTCGCGG
ACGATCTTCGCGAAGCCATTGAACGACGTATCGGCAATCGGCGTCACGACACCGCTGCAG
AAGATCCGCCGCCCGTCCTTCGTGCGATGCCAGCGTTCGTCGTCCGCACGGCCTTCGCGC
GTCGCGACCTCGCGCTCGTGCGCCGGCACGCGCGCATGCCGGTCGTTCGGCTCGTAGATC
AGCTCGACGTCCTGGCCGATCATTTCGTCTTCGGTATAGCCGAAGATCCGTTCGGCCCCC
GCATTCCAGCTCGCGATGATGCCGTTGCCGTCCTGGATGATGATCGCGTAGTCCTTCGTC
GACTGCGCGACGAGGCGCAGCCGCTGCTCGCCGGCCCGCGCGGCTTCCTCCGCGTGGTGG
CGATCCGTGACGTCGATCAGCGTGATGACGGCGCCGTCGATATGGTCGTCGGCGGTGCGA
TACGGCAGCAGCCGGATCAGATACCAGCGCCCGGCCTCGCTCTCGATCTCGCGTTCGATC
AGCCGCAGCGACTGGAACGACTGCCGCACGTCGTCGGCGAGCGTCGGATAGCGCAGCGAA
TGGGTGATGTGAAACAGCGAGCGGCCGAGATCGCTGTCGATCAGGTTGAAGATCGCGGTC
GCGTTCGGCGTGAAGCGCTTGATGCGGATTTCCTTGTCGACGAAGACGGTCGCGATCTCG
CTCGACGCGATGATGTTGTGCAGATCGTCGTTGGCCTTGGCGGTGTCCTCGATCCGCGCC
TGCATCTCGGCGTTCGCGGTCGTCAGCTCCTCGTTCACCGACTGCAGTTCTTCCTTGCTG
CTTTCGAGCTCCTCGCTGGTCGAGCGCAGCTCCTCGTTGATCGCCTGCAGTTCCTCGTTC
GAGGCCTTCAGTTCCTCGACCGAGGTTTCATACTGCTCGATGATCGTCGCGAGCTGCTCG
CGGCTGTGCTGCAGTTCGTGCTCGAGCTGCGCGAGCACCGGATCCTGCCCGGTGGCTTCG
GCCTGGTCCTCGTCGGTCATGCGCCCGGCCACCTCGTCGAACACGACGAGCAGAAAGTCC
GCGTTCGCAACCTTGTCGTGAAACGGCCGCACCGTCATGTTGATCCACGACACCTGCGTG
TCGTGCGTCCACTTGACGCGGCGCGCCTCGACGCTCGTGCCCGTCTGCAGCGCGCGGAAG
ATGGCGGTGCGCAGGTCGAGCCGCAGGTCGGGCAGCACGAGCGTCATGATGTTGCTCGAC
AGCTCGCCGCCGACGTGGCGCAGGAACCGGCCGGCGTTATCCGACAGATGCACGACGTTC
GATTCCTTGTCGATGATCACGCTCGGCGGCGAATACATTTCCAGTGCCCGTTGATGGAGT
TCCGCATACGAGAAATTGCGCTGGACCGGGCTCGCCGGCGCGCGCAGCGTGGGCGTCGGC
ACGGGCCGTTCGTCGGCCGCCCCGGCTTCGACGTGCAGCAGCGGCGGGCAAGCGGCCGCC
GTTTTCGCGCGATGCGTGACGACGCGCGCCTGATAGATGCGGCGCTTCTTGTCGACGACG
GTAAACAGATCGTCGGCCGCGTCGGCCGATTCGGCCGTGCCGAGGAACAGATAGCCGTTC
GGGCGCAGCGCGAAGTGAAACAGCTCGAGGATCTGCCGCTGCACCGCGCGTTCGAGGTAG
ATCAGCACGTTGCGGCACGAGATCAGATCGAGATGCGAGAACGGCGGATCGCGCAGCAGG
CTGTGCGCGGCGAACAGAATGCGCTCGCGCACCGATTTCGCGATCACGAAATGCGCGCCG
TCGCGCGTGAAATACCGCTGCAGCAGCGGCTCGGGCACGTCGGCTGCGATCGACAGCGGA
TAGGAGCCCGTGCGCGCGCGCACGATTGCCGCTTCGTCGATGTCGGTCGCGAACACCTGG
ATCGCCTGGCTCGACACGGCCGTCTCGCGCGCGCGGGCGAGCAGCAGCGAGATCGAATAC
GCTTCCTCGCCCGTCGCGCAGCCGGCGACCCAGACGCGCACCTGTTCCTCGCCGGCATCC
GGCGAGAACATCGACGCGATCACCTCGCGCTCGAGGAAGTCGAACGCGTCGCGATCGCGG
AAGAACTGCGTGACGCCGATCAGCATGTCGGCGAGCAGCGCGTTCGCCTCGTCGGGCGTC
GCGCGCAGGAAATCGCGGTACGCGAGCAGGTCGCGCTGCCCGTTGACCTGCATGCGCCGC
TCGATCCGGCGCAGCACGGTCGCGCGCTTGTAGAGCCGGAAGTCGTGCCCGGTGCGCACG
CGCAAATGCATCAGGATGTCCGACAGCGCGCGTTCGGGGTCGTTGGCGCCCGGCCGGTCG
AGATTCTGGTGGGCGTGCGCGAGTTCAAGCCCTTGTTGTTCGATGCGCCGCGCGTTGGCC
CAGAGATCGAGCAGCCGTTGCGGCATTTCGGCGGCGGGCAGCACGATGTCCGCGCCGCCG
ACCGCAATCGCCTGCTTCGGCATCTCGGCGTGCTCGGCATCGTCGGGTGTCTGCGCGAGC
GTGATGCCGCCGACTTCCTTGATACGGCGCAGCCCGGCCGCGCCGTCGGAGCCCGTCCCG
GACATCACGATGCCGATCGCGCGCGAATCGTGCGCGTCGGCCAGCGTCCGGAAAAAGTGG
TCGATCGTCAGCGCGACGCCGCCCGACATCTCGCGCGGGCTGCAACGCAGGCAGCCGTCC
GCCATTTCGAGCTGCATGCCGGGCGCGATCACGTAGATATGGTTCTTTTCGATCGGGACG
GTGCTCGTCACCTGACGGACCGGCATGCCGGTCGTGTGCTGCAGCACGCTGTCCATGTGG
CTGATCTGCTCCGGGGCCAGATGGACGATGACGACGAACGCCATTTCCATGCCGGTCGGC
GCGTTCTCGAAGAAGGTCTGCAAGGCCGTCGTGCCGCCTGCCGATGCGCCGATGCCCACG
ATCGGAAACGTCAGATCGCTTCGCAACGTCGCAGACGCGGGAAGCCGCTCCCGATCGGTA
GGCTCTTGCCGTGCCATTGACTTCTCCTGATGAGGGGGTGAGACGACGCATCGTTAGCCG
CCGGGTCGCTGCCGAATCGGCGTCGTACGCGATTCCGCGATCCCGTTCGCGATACTTTTC
GCTGCGTTTTTGTGCGCATTGTACGGCACCGCACGCGGCGCTCCGAGTGTCCGATGCGGC
GTCGCGGCGCGCGTCGAGACGCCGCGGACGCCTACAGACCGGGCGACGCGACGCGATCGA
CGCACACCGGCTGCACACGAAAAAAAGCCCGCCGAAGCGGGCAACCTCTCGATGCGGAGG
GGGAGATTCGCTCGCGCGCGCCGCCGCGCGCGTTTTCGTTCAACCTTTCGTCGCGCCGAA
CGTCAGCCCCGCGACGAAATGCTTCTGCATCGCGAAGAACATCGCGACCGACGGCAGCGC
CGCCAGAATCGAGCCGGCCGACACGAGGTTCCACGACGTCGTCCACTGCCCCTTCAGCGC
GGCGACGCCCGCGGTAATGGGCGCGGCCTCGTCGCCCTGCGTCAGGCACAGCGCCCAGAA
GTAGTCGTTCCAGACGAACGTGAACACGAGAATCGCGAGCGCGGCCAGCGCCGGCCGGAT
CAGCGGCAGCACGATGCGCCAGAACACCGTCCACTCGCCGGCGCCTTCGATGCGCGCGGC
CTCGATCAGCTCGAACGGCAGCTGCTTGATGAAGTTGCGCAGGAACAGCGTGCAGAAGCC
GGTCTGAAACGCGACGTGAAACAGGATCAGCGCCTCGACCGTATTGAAGACGCCGAGCCG
CAGCGACAGGTCGCGCACCGGAATCATCAGCACCTGCACCGGCACGAAGTTGCCGGCGAC
GAACGTGCCGAACAGCGCGGTATTGCCGCGAAACCGGTAGGTCGCGAGCGCGAAGCCCGC
CATCGCGGCGAGCGCGATCGAGCCGAGGACGGACGGCACGGTGATCTGCACGCTGTTCCA
GAAGTAGTGCAGCATTGGCGACGCCGTCAGCGCGTCGCGATAGTTCTCGATCATCGAGAA
ATGGCGCGGCCAGCCCCAGTAATGGCCTTCGACGAGCTCTTCGGTCGAGCGCACCGACGT
GACGAACACCGCGATCAGCGGCAGCAGCCAGATCGCGAGCGCGACGGGCAGCGACAGCTT
GTACAGCCGGCGCGTGACGGGTTTCCATTGGGCGACGGGTGTCGGAAACATGATGGCTCC
CGGTAGGTCACTGCTCGTTGCGCAGCATCCGGCGCAACTGGAAGGCGATGTAGACGAGCA
TGATCGCGAACAGCACGACCGCGATCGATGCGGAATAGCCGAGCCGGTAGTACTTGATCG
CCTGGTCGTACATGTAATACGCGAGCACGGTCGAACTTTCGAACGGGCCGCCGCCCGTCA
TCACCGAAATCAGGTCGAAGCTGCGCAGCGCGCCGATCACGGTGACGACGATCGCCATGA
ACGTCGTCGGCCGCAGTTGCGGTAGCACGACGTGCCAGAGCAGCGCGAAGCCGCGCGCGC
CTTCCATCCGCGCCGCTTCGATCTGCTCGGGGTTCAGCGACGTGAGGCCGGTCAGGTAGA
GGATCATGCAGTACGCCGTCTGCGGCCACAGCGCGGCGAACACGACGCCGAGCGTCGCAT
AGCGCGCGTCGCCGAGCACCGGGATCCCGTGGCCGGCAATCAGCGCGAGCAAGCCGAACG
TCGGATCGTAGAACCACGAGAAGATCAGCCCGACGACGACGCCCGACAGCACGAACGGCG
CGAAGAACAGCGACTTCACGAGCCGGATCCCGCCGACCGCCTGATTCAGGTACAGCGCGA
GCGCGAGGCCGAGCGGCGGCGCGAGCATGAACAGCACGAGCCAGATCACGTTGTTGCGCA
GCGCCGTGTAGAAGGTCGGCGCGTGCAGCAGCTCGACGTAGTTCGCGAGGCCGACGAACG
TGCGCTCGGTCATCCCGTCCCAGTTGCAGAGGCTCAGCCACAACGTCGACAGGATCGGCC
AGATCACATAGACGGCAACCATCGCGCAGGCCGGCGCGAGAAACAGCCAGGCGGCACGGC
GCTGCCGCCGCGCGGCGGGCGACGGGCGGCGCGCGGGCAGCGCATGCGCCGCATCGCGCG
ACGCGGCCGCGCCGGCGGGCGAATGGGACGTGAGCGGACTCGACATGGTGCGTCTCCTGA
ACGGGCACGGCGGCGCGCGGCCGCCGCACGGTCACGCGGTCACTTCTTGTAGATCCGCTT
GCGCGTCTGCTCGAGCTGCGCGAGCACCGCATCGAGCTGCGCGGGATTCGCGACGAACTG
CTGCATGCCCTTCATCCCTTCGTCGGCCATTTCCTTCGTCATGTCGCGGTCGTAGAACTG
CGCGACGCCGCCCTTCGTGTCGGCGAGAATCCGGAAGCCGATGCGCGAGATCGGATCGGC
GGGCTCCGGCGACTTGCTGTTCGCCGACAGCGAACCGAGCCCTTCCGCGAGCTTCGCACC
GATCTCCGGCGTTTCGACGAACGCGAGGAACGTATGCGCGTCGGCCTTGTTCTTCGCCTT
CGTCGGGATGTGCAGCGATTCGACCGGGCCGTCTTCGGCGGTCGGCACGTTCGCATCGAT
GATCGGAAAGCGGTAGTAGCCCATCTCCGGCTTCACGTTCGCCGGAAAACCGGCCGCGAT
GAACGTGCCCATCAGCATCATCGCGGCCTTGCCCTGGAACAGGAACGGCTGCGCGCCGTC
GAGATCGTAGGACAGCGCGTTGTCGATGAAGTAGCCGGCATCGATCAGCGATTTCCACGT
CGTGTAGACCTTCTTCACGCGCGCGTCGGTGTACGGCACGTCGCCGGCCATCAGCTGCTG
ATGGAACGCGTTGCCGTTCAGGCGCAGGTCGAGATAGTCGAACCAGCCGGCGAGCGTCCA
CGCGTCGCGGCCGCCGACCGCGATCGGCGTGATGCCTGCGGCCTTCAGCTTGCGGCATGC
ATCGAGAAACTGGTCCCAGGTCTTCGGCTCGTTCGCGATGCCGACCTTGCGGAACAGATC
CTTCCGGTAGAACAGCCCCCACGAGTAGTAGACGGTCGGCGCCGCGTATTGCTTGCCGTT
GTACGACGATGCGCTGCGCGTCGACGCGTACATCGCGTCCCAGCCGTTCTTCGCCCAGTC
GCCGCTCAGATCCTCGAACAGCCCGCGCTTCGCGTAGTACGCCATCCGTTCGCCCGCGTG
CCAGTTCACGACGTCGGGCGCGACGGTCGTGAGCCACGCGGGAAGCTGGACCTTGTACGC
TTCCTCGTCGACGAACGTCGCTTTCACGTCGATGTCCGGATGCGCGCGGTGGAACGCGTC
GAGCGTCGACTGCCAGACCGCGCGCTGGCTCGCGCCTTTGAACGCGATGTTGATGCTCAG
CGTGCCGGCCTCGGCGGGTGCGGTCGCGGCGAGCGACGCGAGTGCGACGGCGGCGGCCGT
GGCGAACCGGGCGGCGGCGCGAACGGGGCGATGAGTCATGGTTGTCTCCAGTCCTGTCTG
TCGTTATGCGTGGGCGGCGCGTCGCGCGCCGCGGCGGTGACGATGAAAACGGCTACACGG
GGCTGCGATAGACGGCGACACCGCGCGGCTCGACGTCCGCGCTGCCGACCACGAACGCGG
CCGGCGGCACGGCATCGATCGTGTGCACGGTGTCGCCGTAGTTGAAGACGTACGTGAGGC
CGCCGCGCCGGCTGATCCGCACGCCGTCGGCGAGCGGCGTCGGCGCGAGCCCCGCTTCGG
CGGCGACGCTCGCGAACAGCTGCGCGGTGGTCGCGTCGTCGAACAGCGCGGCCCAGTAAT
GCAGCGTGCCGTGCGACAGCCATGCCGGATGATCGTCGGCAAAGCGCGCGCGCACGGCGG
TGCGCTGCGCATCGCGCAGCTCGACGAGGTCGCGCCAGTGGCGCGCATGACCGGCGAACG
GCGTGCCGTCGACGAGCGCGCCGTCGACGCGTTCGGTCACGTTCGGCCGCAGCGATTCGA
CGCGCCACACGCGCAGCGGCAGGATCGAGGCGAGTGCGCCGGGCGGCAGCGTCGGCGGAA
TCTGCAGGTCGACCGTCTTCGAACCGGTGCGCGGCCCGAACACGGCATGCGCGCCCGATG
CGGCGAGGCGCGCGGCGAAATCGTCGGGAACGATCGGCAGCGGCGGCACGACGACGAGCC
GATAGCCGTCGAGCGGCGCCTGCGCGGAGATCACGTCGACGTCGAGCCCGAGCGCGCGCA
GCGCCGAGTAGTACTCGAACGCGATGCGTGCGTACTGGAAGTCCGCGCCTTGCGGCTGCA
CGTCGAGCAGCCACTTCGCTTCGTAGTCGAAGACGAGCGCGACGCGCGCGTGCACGGCGG
CGTCCGCATGCGCATCGGCGCCCTGCACGACGGCGATCTCGTGCACGACGCGCTCTGCTT
CGCGGCCGCCTTCGTCGAGCCGGTCGTCGGGCGTGTGCAGGCCCGCATGCATCTGTTCCT
GCGCGAACGGCGCCTGCCGCCAGCGGAAGTACGACACGCAGCCCGCGCCGTGCGCGAAGG
CTTCCCAGCTCCACAGCCGCACCATGCCGGGCAGCGGCGCCGGGTTCCAGTGCGCCCAGT
TCACGGGGCCCGGCTGCTGCTCCATCACCCAGAACGGCAGCTTCGACATCCCGCGATAGA
GGTCGTGATTGAACGACGCGAAATCCGGATGGCCCGTGCGCAGCCAGCGCGCCTTCACGT
CGGGCGCGAACCAGTGTTCCTCCAGCGCGCCGAGCGGATAGCTGTCCCACGTCGCGACGT
CGAGATCGCGCGCGACCGCATAGTGATCGAAATCGGTGAACAGCTGCATGAAGTTGTGCG
CGACCGGCCGGCCCGGCGAGTGCGCGCGGATCACGTCGACCTGCATCCGGTGATAGCGGA
CCACTTCGTCCGACGCGAAACGCCGGTAGTCGAGCCGATGCGTCGGATGCGCTTCGGTCA
CGGTGCCGACGGGTGCGTCGATCTCCTCGAAATCGCGATACTCCATGCTCCAGAACACGG
TGCCCCACGCGCGGTTCAGTGCGTCGATCGTCCCGTAGCGCGCCTTCAGCCATTCGCGAA
AGCGTGCGAGCGCGGCCGGCGAATAGCTGACGACCGTCTGGTGGCAGCCCATCTCGTTGT
CGGTCTGCCAGAAGCGCACGGCCGGATGGCGGCCGTAGCGCTCGGCGACCGCCGTGCAGA
TCTGCCGCGACGCGTCGTAATAGACCGGCGACGAGAAGTCGTAGTGGCGGCGCGAACCGA
ACGCGCGCGGGCGGCCGTCCGCGCCGATCGCGAGGATCTCGGGATGGCGGTCGATCAGCC
ATTTCGGCGGCGTCGCGGTCGGCGTGCACATCACGATGTCGAGGCCGGCCGCGGCGAGCA
CGTCGACCGCGCGATCGAGCCAGCCCCAATCGTATTCGCCGGGCGACGGCTCGATGCGAC
TCCACGCGAATTCCGCGATGCGCACCTGAGCGATGCCGAGCGCTTTCATCCGGCGGGCGT
CGTCCGCCCACATCGATTCCGGCCAGTGTTCCGGGTAGTAACAGACGCCGACGCGCATGC
GCGATCCTTATGCGTAATGGTGAACGGAGAGGGTGGCGGACGCGGGCAGCGCGCGGCCGT
CTTCGGTAAACAGGTGGCACGCGGCGGCCGGTGCATGCACGGGCAGGCGCTCGCCGGGGC
ACACCGACGCGTCGCCGGGCACCTTCGCGATCAGCGGCGTGCCGCCGGGCTGCTCGAGAT
GAACGCAGGTCTGCTCGCCGAGACGCTCGACGAGCGCGACGTCGCGCACGAGCATCGTCG
AGTCGTGCGCGGCGCCGAGCGTCAGGTGTTCGGGGCGGATGCCGAGCGTGACGGCGTCGC
CCGCGCGCAGCGCGGCGCCGTCGCGCGCGAGCGTGAAGGTTTCGCCGGACGGCACGAGCG
TGACCGTCGTGCGCTGCGCATCGGCCGCGGCGACGACGGCCGGCAGGAAGTTCATCCGCG
GCGAGCCGATGAAGCCGGCGACGAAGCGGCTCGCCGGCCGGTGGTACAGCTCGAGCGGCG
CGCCCACCTGCGCGATGCTGCCGTGTTGCGCGGTGTCGGCGCCGGCATGCAGCAGCACGA
TCTTGTCGGCGAGCGTCATCGCCTCGGTCTGGTCGTGCGTCACGTAGACGACGCTCGCGC
GCTCGAACTGCCGGTGCAGCCGCGCGATCTCGATGCGCGTCTGGCCGCGCAATGCCGCGT
CGAGGTTCGACAGCGGCTCGTCGAACAGGAACACGCCGGGCTCGCGCACGATCGCGCGGC
CGATCGCCACGCGCTGCCGCTGCCCGCCCGACAGCGCCTTCGGCTTGCGCTCGAGCAGCG
CGTCGAGCTGCAGGATCCGCGCGGCGTCGCGCACCTTGCGGTCGATCTCCGCTTTCGGCG
TGCGCGCGAGCTTCAGGCCGAACGCCATGTTGTCGTAGACGGTCATGTGCGGAAACAGCG
CGTAGCTCTGGAACACCATCGCGACGCCGCGCTCGGCCGCCGGTACGTCGTCGACGCGCC
GGCCGCCGATCGACAGCTCGCCCGCGCTCAGATCCTCGAGGCCGGCGATCATCCGCAGCA
GCGTCGACTTTCCGCAGCCGGACGGACCGAGGAACACGCAGAACTCGTGCTCGCCGATCT
CGAGATCGACGTCGCGTATGACCGGCGCGTGGTCGCCATAAGCTTTCTGCACGCGCCGCA
TCGAGATGCTGGCCATTGTCTCCGCTCCATGTTTTAATGCGTTGCCGCACATGATTAAGC
GCTTAATCATCGCAGTCAAAAAAAATGGCGATGGCACTCGCGGCTTGGGCGCCCGGCGGT
CGGACAGCAGGGCGTGCGACGATAGTGCGCCGCTTCGCACGGCGAAGCAAATACTGGATG
GGCTTCTCAGATAGTGAGCAAACATGGCGACTCTCGATGAAGTGGCGCGCCGCGCGGGCG
TGACGGCCGCGACGGTGTCGAACGTGCTGCGCGGCCGCGGGCGTGTCGGCGATGCGACGC
GCGCGCGCGTGCTGGAGGCCGTGCAGACGCTCGGCTACCGGCCGCATCTGGCCGCGCGAG
CGCTCGCGGAGGGGCGCGCGCCGACGGTCGCGCTGATGGTGTCGAGCATCGCGAACCCGT
TCTATCCCGAGTTCGCGCTCGCGGTCGAGCGCGCGGTGCGGCGCAACGGGCAGTTTCTGA
TCGTCTGCAATACCAACGACGATCCGGCGCAGGGGCGCGCCTATCTGGACCAGATTGCCG
GCACGGTGTCCGAAGGCATCCTCGTGACGAACGCGAGCCATCTGCCGGACCTGCTCGAGG
TGACGCGGCGCGGCGTGCCGGTCGTGCTCTGCATGTGGGAGCGGCCGGACGCGCCGCCGG
ACGGGCTGCCATGCGTCGCGGTCGATTTCCGCGAGGCGGGCCGGATCGCGACGCGGCATC
TGCTCGAGCTCGGTCACGAGCGGATCGGCGCGATCGTCGGCGGGTGCGCGGGCGGCGTGC
AGGCCGCGCGTTACGACGGTTTCGCCGACGTGATGCGCGAAGCGGGGCTCGACGCGTCGA
TCGTCGAGGCCGAGCCCGATTCGATCGAAGGCGGGCTGCGCGCGGCAGCGCGATTGCTTG
ATGCGCATCCCGAACTCACGGCGCTGCTCGCGACCAACGATCTGCCGGCGATCGGCGCGC
TGCATGCGGCCGCCGATCGCGGGCTGCGCGTGCCGGACGATCTGTCGATCGTCGGCATCA
CCGACATTCAGCTCGCGCGCGATACGCGTCCGACGCTGACGACGGTCGCGATCCCGACGG
CCGAGGCCGCGGCGCTCGCGGTGGATCTGCTCAATGCGCTGCGCGAGGCCGGCGGTCGCG
TCGACGATGCGGCGCGCGTCAGGACGGCGTCGGCGCCGCGGCTCGTGGTGCGCGGCACGA
CAGGCGTGGCGCGACGGTGACGTACGGGCATGGCGCGTACCACGCACGGCGGCGGTCGCC
GTGCGCGGCACGCAGCGCGGCTAGAACGTGTAAGAGAGCGACGCGAACAGGCTGCGCGGC
GCGCCCGGCGTGACCCACAGGCTGTTGTACGAACTGACGTAGTAGGTGCGGTTGAACAGG
TTGTTCAGCACGACCGACGCACGCAGGTGCTTGTTGACCTGCACGTAGCCGTTGAGCTGC
ACCGTCGCATAAGCGGGCAGATCGAAGCCGTCCTGCGTGTTCGCGGTGTTGCCGGCGCGA
CGGCCGACGTAGATCACGCCCGCCCCTGCGCCGGCCTTGTCGACGAGCGGCAGCGCGGTC
TCGTACATCAGCAGCGCGCTGCCGCTCAGGCGCGGAATGTCGACGAGGCGGGCACCGGGC
GTCAGCACGCTGTCGCGCGTGACCTGCGCATCGACGTACGCGAGATTGACGATGCCGCGC
AGGCCGTGGCCGAGTTCGCCGTTCCATTCGAATTCGACGCCGCGGCTACGCACTTCGCCG
GCCGCGCGCGAGAACCCGGCATTCGCCGGATCGGCGGTCAGCACGTTGCGCTTGTTCACG
TAGAACGCGGCGACGGTCGCGAGCCAGCGCGTGCCGGCCCACTTCACGCCGGCTTCATAG
CCGTGGCCTTTTTCGGGATCGAATGCGCGGCCGTTCACGTCGGCGCCGTTGTTCGGGCGG
AACGAGTACGCGGTGTTCGCATACAGCGACAGCGAGGGACTCGCCTCGTACACGATCCCG
AGCCGCGGGCTTACCGCCGTTTGCAGCTGGCTCGTCGTCACGCCCTTCAGGCGATTTTCG
ACCGACTGATGAAAGCGATCCCAGCGCAGCCCTGCAAGTACTTTCCAGTGCGGCCCGAAC
GCGAGCGTGTCCTGCGCGTACAGGCCCTGGCCGTCGTCGCGCTCGAGCAGGTTCGTCGCG
GTGCGCGGCACGGGCGCCGGCTGGCCGTAGACCGGGTTGAAGATGTCGATCGCGTACGGC
GCCGCGGCCGTCGGCGTCGAGCGCGCAACGAACTGGTCGTAGTTGAAGCGGTACGCATCG
ACGCCCATCACGAACGTATGGCCGATCGCGCCGGTGCGCGCCTTGCCGGCCACCTCGATG
CGCCCCTGCAGGTCGTTCGAGTGAAACGCGACCTGCCGGTAGCGGCGCCACAGCGTGCGC
CCGTCCGACTGCAGGGCGAACGCCTCGGACGAGCGGCCGGACAGGTCGGTATCGCGCTGC
GCGAAGCCGGCGTTGATCGACCAGTCGGCGTTGAAGCGATGTTCGAGCGTGAACTGATGG
CCCGAGTTGCGCACGTCGTAGTCGCCGTCGCGCGGCTCGCCCATGAACCGCGACGCCGGC
ACCGCGCCGAGCTGCCCGTTGACGGCGACCACGCCGCGATCGAGCGGTGCGCGCTGCCGT
GCCGTTTCGAATTCGTAATGGAGCGTCGTGTCGTCGCCGATATCCCACGTGAACGACGGC
GCGAACAGATAGCGCTTGCTCGACACCGTATCGCGGAAGCTGCCGTTGTCCTCGTTCATC
GCGATGAAGCGGTAGGCGAGCGACTTCGTGACGGGGCCGGTCGAATCGAGCGTCTGGCGC
AGCGCGCCGTAGCTGCCTGCCGATACGCCGATCGTGTTCGACGGCGCGAACTGCGGCTGC
TTGGTCGTGTAGCTGATGAGCCCGCCGGGGTCGCCGCGGCCATACAGCGCCGACGCCGGG
CCCTTGAGGACTTCCATGCGTTCGAGCGTCGCCGTGTCGCGCGGCACGCTCATCCCGCGA
TTCCACGAGAAGCCGTTGACGAGGTAGTCGGTGCCGGACGTGCCGCCGTCGCCCGCGAAG
CCTCGCACGGCGTAGTTGTCCCATAGGCCGCCGAAGTTGTTCTGCCGCGCGACGCCGGCG
ACCCAGTCGTAGAGGTCGTCGCCGCGTGTCGCGGCGACGGTGCGGATCAGCTTCGTATCG
ACGCTGCTGACGGCGAACGGAATCTCCATCACGTCCGTCTCGGTGCGTGTCGCGCTCGTC
GATTCGGCCGCGCGAAACGGCGCCGTCGTGCGCTGCCCGGAGACTTCGATCGCGGGCAGC
GACAATTCCTGAGCCTCGGCGCTGCTCAGCCCGGCGGTGCCGACGACGATGGCCATCGGT
GCGGCCGCCCAGTTTTTCCTGCTCATACCTCGTCCTTCAGAGATGGGTTCGCGTTCGGGC
ACCGCGAGCCGTCCAGCGCCGGCATTCGTGATCCAAACAGTACATTTGCGCGCCGAAATC
TAATGTAAATGAGAGTTATTTGCAATCGTAAGTTGACCGGGTTGTGGCTGGGGCGGAAGG
TGGGGTGAGCGCGGGGCGGGATGAGGTTCGATCTCGTCGCGCTGCCGGGGCGGCGGTGGA
GGTGCGGCGACGGTCAGGCGCTGTAGCGGGCGGACGTGAATCGTCGATGTAGCGCCGGAC
GAATACCCCGCTCACGCGTGCTTTACGGTGACGCGCGGCTCCTTGCGAGAGAGCGGCATA
GCCGCAGCCATGTCGTGAGCGGCGTGAAGGTCGCGAGCGGGATTGATCAGACGATGACGT
TGAGCGAAGGGCGTCTGGTGTCGGCGGGTGGCGTGAGCATCGTCGGCGGCGCCCCTCAAC
GCGCCGGCCCCATCCCCTACACCCCCACCCCATACACCTGCCGCGCCGCCGCCCGAATCG
CATCGGTCATCACCTCCACCGCCGGCGACGGCAGCCGATCGGTGCGCGTGATGATCCCGA
AGTCGTCCATCCGGCAGTCCATCTCCAACGGCAGCACGCTGACGATCCCGTGGCGCGCGT
AGTAATGCGCGACGTCTTCGGCGACCACGGCAATCATGTCGCTCTGTTCGAGCAGCTGCG
TGATGAACAGCAGCGCGGCCGTCTCGACGACGTTCGCCGGCGGCGCAAGGCTCGCGCGCT
GAAACACGAGTTCGAAGCGATGGCGCAGCACGCTGCCGGCCGGCGGGACGATCCACGCGG
CGCGCTGCACGTCGGCGAGCGCGAGCGGCGCATCGGCGAGCAGCGGATGGCCGGTGCGCA
CGACGGCCGCGACCGGCTCGCCGGTCAGCGGCTCGTAGCGCAGATGCAGCTTGTCGTGTT
CGGCGGATAACCGGCCGAGCACGATGTCGAGCTTTTCCTGCGCGAGATGCTCGAGCAGCG
CGAGGCTCGTGTCGATTTCGACGGAGATGCGGATGTTCGCGTGCGACGCCTTCACGTCGG
CGACGGCGGCCGGCACGATCCGCAACCCTGGCGACGTGATCGCGCCGACCGCGACATGCC
CGAGATGCCCCGACTTCAGCGCGGCCAGTTCCTCGCGCGCCTGATCGAGGCTGCCGAGCG
CCGCGCGCGCGTGGCGGATCAGCGCGTCGCCGTACAGCGTCGGCCGCATCCCGCGCGGCA
GCCGCTCGAACAGCACCGCGCCGATCGACTCCTCCAGCTCGCGCAGCAGCTTCGAGGCAG
CGGGCTGCGTCATGTTCAGCGCGGCGGCCGCGCGATGGATGCTGCCCTCGTCGGCAAGCG
CGACGACGAGCAGCAGCTGGCGGGTTTTCAGGCGGGAACGGTTTCCCCACGGACTGGCAT
CGGGCATCGTACGGGTTTATATCAATATCTGATTCGATATGGGAAACGGCGAAAACGTCA
TTGGTAGGTTATCAAAATTCTCCCTAGACTGCGCCGGTATCTCGCCTCCACAGGATTGAC
GATGTCGGCAACGAAACCCAGGCTGCGCTCCGCTCAATGGTTCGGCACCAACGACAAGAA
CGGCTTCATGTACCGGAGCTGGATGAAGAATCAGGGCATTCCCGATCACGAATTCGACGG
CCGGCCGATCATCGGCATCTGCAATACGTGGTCCGAACTGACGCCGTGCAACGCGCATTT
TCGCAAGCTCGCCGAGCATGTGAAGCGCGGGATTTTCGAGGCGGGCGGGTTCCCGGTCGA
GTTCCCGGTGTTCTCGAACGGCGAATCGAACCTGCGCCCGTCCGCGATGCTCACGCGCAA
TCTTGCATCGATGGACGTCGAAGAGGCGATCCGCGGCAACCCGATCGACGCGGTCGTGCT
GCTCGCCGGCTGCGACAAGACGACGCCCGCGCTGTTGATGGGCGCCGCGAGCTGCGACGT
GCCGGCGATCGTCGTATCGGGCGGCCCGATGCTGAACGGCAAGCTCGAAGGCAAGAACAT
CGGCTCCGGCACGGCGGTCTGGCAACTGCATGAAGCGCTGAAGGCCGGCGAAATCGATCT
GCATCACTTCCTGTCGGCCGAAGCCGGGATGTCGCGCTCGGCCGGCACCTGCAACACGAT
GGGCACCGCGTCGACGATGGCCTGCATGGCCGAAGCGCTCGGTGTCGCGCTGCCGCACAA
CGCGGCGATTCCGGCCGTCGATTCGCGCCGCTACGTGCTCGCGCACATGTCGGGCATCCG
CATTGTCGAGATGGCGCTCGAAGGGCTCGTGCTGTCGAAGGTGCTCACGCGCGCGGCGTT
CGAAAACGCGATTCGCGTGAACGCGGCGATCGGCGGATCGACGAACGCGGTGATCCATCT
GAAGGCGATCGCGGGCCGCATCGGCGTGCCGCTCGAACTCGAGGACTGGATGCGCATCGG
CCGCGACACGCCGACGATCGTCGACCTGATGCCGTCGGGACGCTTCCTGATGGAGGAGTT
CTATTACGCGGGCGGCCTGCCGGCCGTGCTGCGCCGGCTCGGTGAAGGCGGCCTGCTGCC
GCATCCGGATGCGCTGACGGTCAACGGCAAGACGCTCTGGGACAACGTGCGCGACGCGCC
GAACTACGACGACGAAGTGATCCGTCCGCTCGACCGTCCGCTGATCGCCGACGGCGGCAT
CCGCATCCTGCGCGGCAACCTCGCGCCGCGCGGCGCGGTGCTGAAGCCGTCCGCGGCGAG
CCCCGAGCTGCTCAAGCATCGCGGCCGCGCGGTGGTGTTCGAGAACTTCGACCACTACAA
GGCGACGATCAACGACGAATCGCTCGACGTCGACGCGAACTCGGTGCTCGTGCTGAAGAA
CTGCGGGCCGCGCGGTTATCCGGGAATGGCCGAGGTCGGCAACATGGGCCTGCCGCCGAA
GCTGCTGCGGCAGGGCGTGAAGGACATGGTGCGGATCTCCGACGCACGGATGAGCGGCAC
GGCCTACGGCACGGTGGTGCTGCACGTCGCGCCGGAAGCGGCCGCGGGCGGCCCGCTCGC
GGCCGTGCGCAACGGCGACTGGATCGAACTGGATTGCGAGGCCGGCACGCTGCATCTCGA
CATTCCGGACGACGAACTGCAGCGCCGGCTGTCCGACGTCGATCCGGCGGCCGCGCCGGG
CGTCGCCGGGCAGGCGGGCAAGGGCGGCTATGCGCGGCTGTATCTCGATCACGTGCTGCA
GGCCGACGAAGGGTGCGACCTCGACTTCCTGGTCGGCACGCGCGGCGCGGAGGTGCCGAG
CCACTCGCACTGAGCGCGGCGCGACGCACGAGGCGCGAGCCGGCGCGAGCGGCACGAGGC
GGCACGACCTGAACGACACAGACCGGCGACGACGCCGGCACGCACATCGATGGAGACAGG
ATGACGACGACGCAGCACACGTCCGCGGCATCGGCCGCGGCCCCGTCCGGCCCGGCGGCA
GCCGTCGACGAACGGCAACTGATGGGACTGCTCACGCGCAGGCTCGTGCCGTTTCTCGCG
CTCATCTACGTGGTCGCGTATGTCGACCGCACGGTGGTCGGCTTCGCGAAGCTGCACATG
AACGCGGCCGTCGGCCTCAGCGACGCGGCATACGGGCTCGGCGCGGGCCTGTTCTTCATC
GGCTACTTCCTGTGCGAAGTGCCGAGCAACCTCGCGCTCGGCCGCTTCGGTGCGCGCGTG
TGGTTCGCGCGGATTCTCGCGACGTGGGGCGTGATCACGATGGCGATGGCGCTGGTGCGC
GGCCCCACGAGCTTCTACGTGCTGCGCTTTCTGCTCGGCGCGGCGGAAGCGGGACTGTAT
CCGGGCATCCTCTATTTCCTGACGCAGTGGTTTCCGATGCGCGACCGTGCGCGCGTGATC
GGACTGCTCGTGCTTGCGCAGCCGGTCGCCGGCATCGTGACGGGCCCGCTCGCAGGCTGG
CTGCTGTCGACGCACGGCCTGTTCGGCCTGTCGAACTGGCAGACGCTGTTCGTCGCGAGC
GGGCTGCCGGCCGTGCTGCTCGTGTGGCCGACGCTGCGCGTGCTGCCCGAGTCGCCGGAG
CGTGCGCGCTGGCTCGACGACGCGCAGCGCCGCTGGATCGCGCGCGAGCTCGCGGCCGAC
CGCGACACCTACCGGCCCGACGCGCATCGCAATCCGCTCGCGGCGCTGCGCGACCGGCGC
GTGCTGCTGCTCGCGGCGCTGTTCCTGCCGTTCCCGCTCTGTATCTACGGGCTGTCGCTG
TGGCTGCCGACGATCATCAAGGCGTTCGGCACCGGCGATGCGGCGACCGGGCTGCTGTCG
GCCGTGCCGTACCTGTTCGCCGTGGTCGGGCTGCTCGTCGTGCCGCGCCATTCCGATCGG
ACGCGCGAGCGCTATGCGCACATCGTCGTCGTGTCGGCCGCGGCGGCGCTGACGATGGCG
GCCAGCGCGTGGGTGCAGCAGCCCGCGCTGCAGTTCCTGTTCATCTGCCTGACCGCGTTT
TCGCTCTATTCGATCCAGGCCGTCGTGTGGGCACTGCCCGGCGAATTCCTGACGGGCACG
AGCGCGGCGGTCGGCATCGCGGCGATCAACTCGCTCGCGAATCTCGGCGGCTACGTCGGG
CCGTACGGGATCGGCCTGATCAAGCAGGCGACCGGCAGTCTCGCTGCCGGCCTGTACTTC
CTCGCGGCGACGCTGCTGTTCGCCGTGCTGATCACGTTCGCGGTGCGCGCGGCGCTGCGT
GCGCCGCAGCGCGCGGGCGACGCGCTCGCGCGTGAATCGCGGCCGCTTTCCGGCTGACCG
CCGTTTGACTGACGCAGGATCCGAACCATGACATCGAGCCGTACGCCGCGTTACCGCGGC
ATTTTCCCGGTCGTTCCGACGACCTTCACCGAGACCGGCGAGCTCGACCTCGCGAGCCAG
AAGCGCGCGGTCGACTTCATGATCGACGCAGGCTCGGACGGGCTCTGCATTCTCGCGAAC
TTCTCCGAGCAGTTCGCGCTCGCCGACGACGAACGCGACGTGCTGACGCGCACGATCCTC
GAGCACGTCGCCGGCCGCGTGCCGGTGATCGTCACGACGTCGCACTACAGCACGCAGACC
TGCATCGCGCGCAGCGTGCGCGCCCAGCAGCTCGGCGCGGCGATGGTGATGGTGATGCCG
CCGTATCACGGCGCGACGTTCCGCGTGCCGGAAGCGCAGATCCACGCGTTCTACGCGCGC
CTGTCGGACGCCTTGTCGATTCCGATCATGATCCAGGACGCGCCGGCGAGCGGCACGGTG
CTGTCCGCGCCGTTTCTCGCGCAGCTGGCGCGCGAGATCGAGCACGTCGCGTACTTCAAG
ATCGAGACGCCGGGCGCCGCGAACAAGCTGCGCGAGCTGATCCGGCTCGGCGGCGACGCG
ATCGAAGGGCCGTGGGACGGCGAGGAAGCGATCACGCTGCTCGCCGACCTGCACGCCGGC
GCGACCGGCGCAATGACGGGCGGTGCGTATCCGGACGGCATCCGGCCGATCCTCGAAGCG
CATCGCGAAGGGCGCCACGACGACGCGTTTGCGCGCTATCAGACGTGGCTGCCGCTGATC
AACCACGAGAACCGGCAGTCCGGGATCCTGACCGCGAAGGCGCTGATGCGCGAAGGCGGC
GTGATCGCGTGCGAGGCGCCGCGGCATCCGATGCCGACGCTGCATCCGGACACGCGCGCG
GAGCTGATCGCGATCGCGCGCCGTCTCGATCCGCTCGTGCTGCGCTGGGCACGCTGAGCA
ACGAACCAAGGAGCGCACGATGAGCCAAGTCGTTTCGCTGGGTGTCGTCGGGATCGGCAA
GATCGCCCGCGACCAGCATTTGCCGGCGATTGCCGCCGAGCCCGGTTTCGCGTTGACCGC
ATGCGCGAGCCGTCATGCGGAAGTCACCGGCGTGCGGAACTATCCGGATCTGGGCGCGCT
GCTGGCCGGCGAACCCGAGCTCGCCGCCGTGTCGCTGTGCGCGCCGCCGCAGGTGCGCTA
CGCGCAGGCGCGCGCGGCGCTGAACGCCGGCAAGCACGTGATGCTCGAGAAGCCGCCGGG
CGCGACGCTCGGCGAAGTGGCCGCGCTCGAGGCGCTCGCGCGGTCGCGCGGCCTCACGCT
GTTCGCAACCTGGCATTCGCGCTGCGCGAGCGCGGTCGAACCGGCGCGCGCATGGCTCGC
GACGCGCGAGATCCGCGCAGTGCAGGTGCGCTGGAAGGAGGACGTGCGCCGCTGGCATCC
GGGGCAGCAATGGATCTGGGAGCCGGGCGGCCTCGGCGTGTTCGATCCGGGCATCAACGC
GCTGTCGATCGTCACGCGGATTCTGCCGCGCGAGCTCGTGCTGCGCGAGGCGACGCTCGT
CGTGCCGAGCGACACGCAGACGCCGATCGCGGCCGAGCTCGAATGCGCGGATACCGACGG
CGTGCCCGTGCATGCGGAATTCGACTGGCGCCACGGCCCGGTCGAGCAATGGGAGATCGC
GGTCGACACGGCCGACGGCGTGCTCGCGATCAGCGCGGGCGGCGCGAAGCTGTCGATCGC
GGGCGAGCCGGTCGAAGTCGGGCCGGCGCGCGAGTATCCGGCGCTCTATGCGCAGTTTCA
TGCGCTGATCGCGCGCCGCGAAAGCGACGTCGACGTGCGGCCGCTGCGGCTCGTCGCCGA
CGCGTTCCTGTTCGGCCGCCGTGTCGACACCGAAGCGTTCGGCCGCTGAGCGCGGCGGCC
GCACGCGCCTCACCTTCGAGAACCACCACACACGCAGAGTCATACAAGGAGACAAAGACA
TGTTTCGCACGAATCGCAGAACCCTGTTGCGCGCGCTGCTCGCCGCGCTGTGCATCGCGC
CGCTCGGCATGCAGGGCACGGCCCACGCCGATGCGCCGCTGAAGATCGGCTTCCTCGTCA
AGATGCCCGAGCAGGCCTGGTTCATCAACGAACAGAACGCGGCGGCCGCGCTCGGCCAGA
AGGAGAACTTCTCGGTCGTGAAGATCGGCACGCCGGACGGCGAGAAGGTGCTGGCCGCGA
TCGACAACCTCGGCTCGCAAGGCGCGCAGGGCTTCGTGATCTGCGCGCCCGACGTGCGGC
TCGGGCCGGCGATCGCCGCGCGCGCGAAGCGCTACAACATGAAGTTCGTGACCGTCGACG
ACCAGCTCGTCGATTCGACCGGCAAGCCGCTCGCGAACGTGCCGCACCTCGGCATGTCGG
CGACGAAGATCGGCAACCAGGTCGGCCAGGCGATCGCCGACGAGATGAAGCGGCGCGGCT
GGAAGCCGGAGGAAGTCGGCGCGCTGCGCATCACGAACTACGAGCTGCCGACCGCGAAGC
TGCGCACCGACGGCGCGACGCAGGCGCTGCTCGCAAACGGCTTCCGCAAGGAGAACATCT
TCGACGCACCGCAGAAGACGACCGACGACGAAGGCGGCTTCAGCGCGGCGGCGCCGGTGC
TCGCGCGTCACCCGAACGTGAAGAAGTGGGTGATCTACGCGCTGAACGAGGAAACCGTGC
TCGGCGCCGTGCGCGCGACCGAACAGCTGCACATTCCGGCGGCCGACGTGATCGGCGTCG
GCATCAACGGGGCGGGCGAGGCGTTCGCGGAATTCCAGAAGAAGGAGCCGACCGGCTTCT
TCGGCACGATCGCGGTCAGCTCGACGAATCACGGCAAGGAAAGCACGCAGAACCTCGTCG
ACTGGATCCGCAACGGCAAGATGCCGCCCGCCGATACGCAGACGAGCGGCAAGCTGATGA
CGCGCAGCAACTGGCAGGCGGTGCGCGCTGAGCTCGGCATCTGAGCGGCGCGAGCGAGGA
CGCGATGACGACGCAGACGATGACGGCCGCCGCCCCTCCCGCCGCGGCTTCGGCGCCCGT
GCAGCGCGATGCGCTGCTCGCGCTCGACGGGATCACGGTGAGCTTTCCGGGCGTGCGCGC
GCTCGACGGCGTGTCGCTGTCGGTGCGCGCCGGCGAGGTGCACGGGCTGATGGGCGAGAA
CGGCGCCGGCAAGTCGACGCTGCTGAATGTGCTGTCCGGCGTGAACCAGCCGCAGGCCGG
CACGCTGACGCTGAACGGCGAGGTGCAGCGCTTCGCGTCGACCCGCGCGGCGCTCGAAGC
GGGCATCGCGATCATCTATCAGGAACTGCATCTGGTGCCCGAGCTGACGGTCGCCGAGAA
CCTGATGCTCGGGCAACTGCCGAGCCGGCTCGGCGTGGTCGACGAACGCACGCTCGCCGC
GCGCGCGCTCGACGCGCTCGAACGGCTCGGCGAGCGGATCGATCCGCACGTGCCGGTGAA
GTACCTGTCGATCGGTCAGCGCCAGATGATCGAGATCGGCAAGGCGCTGATGCGCGATGC
ACGCGTGATCGCGTTCGACGAGCCGACGAGTTCGCTCTCGGCGCGCGAAACCGCGCAGCT
GTTCCGCATCATCCGCGCGCTGCGCGCGGACGGCCGCGCGATCATCTACGTCACGCACCG
CATGGAGGAAGTCGACGCGCTCTGCGACCGCGTGACGGTGTTTCGCGACGGCCGCAAGAT
CGAGACGTTCGAGTCGGTCGCCGATCTCGACCGCGACCGGCTGATCGGCTGCATGGTCGG
GCGTTCGATCCAGGACGTCTACGGCTATCGGCCGCGCACGGCCGGCGACGTGCTGCTCGA
AGCGAAGGGGCTGATGGGGCCCGGCCTCGCCGAGCCCGTGTCGTTCGCCGCGCGCCGCGG
CGAGATTGTCGGCTTCTTCGGGCTCGTCGGCGCGGGTCGCTCGGAGCTGATGAAGCTGCT
GTACGGCGCCGCACGGCCGAGTGCGGGGCACGTCGAGCTGAACGGGCGGCGCGTCGCGTT
CGCGAGCCCGCGCGACGCGGTGCGTGCCGGCATCGCGCTGTGCCCGGAGGACCGCAAGCA
GGAAGGGATCGTCGCGATCGCGTCGGTCGCCGACAACCTCAACATCAGTGCACGCCGGCA
TTTCAGCCCCGCGCGGATGCTGCTCGACGCGCGGCGCGAACGCGAGCTCGCGCAGCGCTA
TATCGAGCGGCTCGCGATCAAGACGCGCGACGGCGACACGCCGATCGGCGCGCTGTCCGG
CGGCAACCAGCAGAAGGTCGTGCTCGCGCGCTGGCTGGCCGAGCGCATCGACGTGTTCCT
GATGGACGAGCCGACGCGCGGCATCGACGTCGGCGCGCGCGCCGAAATCTACAACCTGTT
CTACGAACTCGCGGAAGCGGGCCGCACGGTGATCCTCGTCTCGAGCGATCTCGCCGAGGT
GATCGGCGTGTCGGACCGGATCGTCGTGATGAAGGAAGGGCGTATCGCCGGCGAAGTCGC
GAAGGCGCAGGCGACGCCCGATACGCTGATCAAGCTCGCGCTGCCGCGCTGACGGATGCG
CGAACGCGTGACAAACGGAATGCAATGACATGAGCCAGGCGATGCAACCCCAACAGACTT
CCCCGTCCCCCGACGCGGCCGCCGTCCCCGTACGCGCACGCGGCGGCGTGTGGCAACTGA
TCAACCGCTCCGGCATCGTGATGGTGTTCGCCGTGCTGTTCGCGACGCTGTCGCTGACCG
TGCCGGACTTCCTCACGCCGCGCAACATCCAGGGCCTGCTGCTGTCGGTCACGCTGATCG
GCTCGATCGCCGTGACGATGATGTTCGTGCTCGCGCTCGGCGAGGTCGACCTGTCGGTCG
CGTCGATCGTCGCGTTCTCGGGCGTCGTCGCCTCGACGCTGATCACGGCGACGCACAGCG
TCGTGCTCGGCATCGCGGCCGGCGTGCTCGCGGGCGGCGCGGTCGGCCTCGTCAACGGCG
TGCTGATCGCGCGCTGGCGCATCAACTCGCTGATCGTCACGCTCGCGATGATGGAGGTCG
TGCGCGGCCTCGCGTTCATCACGTCGAACGGCGACGCGGTGATGATCTCCGAGGAGCGCT
TCTTCGATCTCGGCGGCGGCTCGTTCCTCGGCATCTCGTATCCGATCTGGAGCAACATCG
TCGGCTTCGTCGTGTTCGGCTTCCTGCTGCGCAAGACGGTGTTCGGCAAGAACGTGCTCG
CGGTCGGCGGCAACGGCGAGGCCGCGCTGCTCGCGGGGCTGCCCGTGATGCGGATCAAGA
TCACCGTGTTCGTGCTGCAAGGGCTCGTGACCGGCTTTGCGGGCGTGATGCTCGCGTCGC
GGATGAGCCTCGGCGATCCGAAGACCTCGGTCGGCCTCGAGCTCGGCGTGATCTCCGCGT
GCGTGCTCGGCGGCGTGTCGCTGACGGGCGGCGTCGCGACGATTTCCGGCGTGCTCGTCG
GCGTGCTGATCATGGGCTCGGTGCAGGACGCGATGAGCCTGCTGAACGTGCCGACCTTTT
ACCAATATCTGATACGCGGCGGAATTCTGTTGCTCGCGGTGCTGTTCGACCAGTATCGTC
GCAACCAGCGGCGCGCGATGAAGATCTGAGCGTGCGCGCCGGCTGAGCATCGATTATCGG
GAGACGGCATGCAACAGAATCGACCGGCCGCGGCGGCTTCGCTGCTGGCCGACTGCCGCA
ACGCGCTCGGCGAGGGCGCGACGTGGTGCGACGCAACGAATACGCTGTACTGGACGGATA
TCGAAGGCGCGCGGCTGTGGCGCTGCCGCGCGGACGGCTCCGCGCTCGCGCAGTGGGCGA
TGCCCGAGCGTCTCGCCTGCTTCGCGCTGACCGACGACCCGGACGTGCTGCTCGTCGGCC
TCGCGACGCATCTCGCGTTCTTCGATCTGCGCAGCGGCGCGTTCACGCGGATCGTCGACG
TCGAGCCTGACCTGCCGACGCGCCTGAACGACGGCCGCTGCGATCCGTTCGGCGCGTTCG
TGTTCGGGATGAAGGACGAAGGCGGCGAACCGCCGCGCGCGGTCGGCGGGTTCTACCGGC
TCGGTCCCGATCGCGTGCTGGAGCGGCTCGCGCTGCCGCCGGCCGCGATCGCGAACAGCA
TCGCGTTCTCGCCCGACGGCACGAAGATGTACTTCTGCGATTCGATGGTGCGCGAGATCT
TCGTCGGCGATTACAGCCGTGCGGGCGTGTCCGGCGTGCGGTCGTTCGCGCGTCTGACCG
ATCCGGACGGCGATCCGGATGGAGCGACGGTCGACCGCGACGGCGGGCTGTGGAGCGCGC
AGTGGGGCGGCCGGCGCGTCGTGCGTTACGGCCCCGACGGCATCGAGACCGAGCGCGTCG
ACGTGCCGACCGCGCAGCCGAGCTGCCCGGCGCTCGACGGCGAAGGCCGGCTCTACGTGA
CGAGCGCGCGCGTCGGCCTCGCCGACGATGCGCTTGCCGACGATCCGCACGCCGGCGGCG
TGTTCGTCGCGGCGACGCGGCATGCGGGGCTGCCGACCGCGCGATTCGCACTGAAGCGCG
GCGTCGGGACCTGATCGCGCGACGCGGCGGCGGCGCGCGCGGCAATCGCCGTGCCGTCGC
GCGCTCGCTTCGCTGCCGGCGCGTCGTGCGCCGCACACTTTCGTCATCGGTTCCTCGCGC
CGCGCCGCGGCACAACGGCGACCAATACGGCGCCGAATACGTCGTCGAACACGTCGTCGA
AAACCGCACGTGATCCGCGCGCTGCGCCTCCGCATCGCGACTCCCGTTTTCCGCGAAAAC
TCGCCTCCTCGATCGCTCCACCGACGCCCGCCGTCGCGCGCGCATGCCTGCGGCGCCGCG
TCGGACACCGCACGCCGCGCCGCGTTCGCCCCCGTTTAGGGGTTTGTCCGGACGCGCGCC
CAATCCGCTTTACATATCAGGCTACCTGATAGTAAATTGGCGGCGAGTCGCAACGGGCGG
CACTGTCATTGGAGAACGAAGATGAGTTACGAAGGTCGCTGGAAAACCGTGAAAGTCGCC
GTCGAGGGCGGGATTGCGTGGGTGACGCTGAATCGTCCCGAGAAGCGCAACGCGATGAGC
CCGACGCTGAACGCGGAAATGATCGACGTGCTCGAAGCGATCGAACTCGACCCCGAAGCG
CAGGTGCTCGTGCTGACCGGCGAAGGCGACGCATGGACGGCCGGGATGGATCTCAAGGAA
TATTTCCGCGAAGTCGATGCGGGCCCCGAAATCCTGCAGGAAAAGATTCGCCGCGACGCG
AGCCGCTGGCAGTGGCAGCTGCTGCGCATGTACGCGAAGCCGACGATCGCGATGGTCAAC
GGCTGGTGCTTCGGCGGCGGCTTCTCGCCGCTCGTCGCCTGCGATCTCGCGATCGCGGCC
GACGAGGCGGTGTTCGGGCTGTCCGAGATCAACTGGGGCATTCCGCCGGGCAATCTGGTC
AGCAAGGCGATGGCCGATACGGTCGGTCATCGTCAGGCGCTCTACTACATCATGACCGGC
GACACGTTCACGGGCCAGCAGGCCGCGCAGATGGGGCTCGTCAACAAGAGCGTGCCGCGC
GCGCAGCTGCGCGACGAGGTGCGTGCGCTCGCCGCGAAGCTGCTCGACAAGAATCCGGTC
GTGATCCGCAACGCGAAGCACGGCTTCAAGCGGTGCCGCGAACTGACGTGGGAGCAGAAC
GAGGACTACCTGTACGCGAAGCTCGACCAGGCCAACTATCGCGATCCGGAAGGCGGCCGC
GAGCAGGGGCTCAAGCAGTTCCTCGACGAAAAGAGCATCAAGCCGGGCCTGCAGGCGTAC
AAGCGCTGAGCGGCGACGCGGCGCAACCCGACCTGGGCCGAAACTGAGCGGAGACAGCGA
AATGCACGAAGTGAGTTTGTTGATCGACGGCGTGTCGCGCGGCGCGTCGGACGGCGCGAC
GTTCGACCGGATCGATCCGGCGACCGGCCAGGTCGCCTCGCGCGCGGCGGCGGCGACGCT
TGACGACGCGGATGCCGCGGTCGCGGCCGCCGCGCGCGCGTTTCCCGGCTGGGCGGCGCT
TGCGCCGACCGAACGTCGCCGCCGGCTGCTCGCGGCGGCCGACGCGATGGACGCGCGTGC
CGGCGAGTTCATCGAAATCGGCCGCGCGGAAACGGGCGCGATGGCGAACTGGTACGGCTT
CAACGTGATGCTCGCGGCCAACATGCTGCGCGAGGCCGCCGCGATGACGACGCAGATCGA
CGGCGCCGTGATTCCGTCCGACGTACCGGGCAGCCTCGCGATGGCCGTGCGCCAGCCGTG
CGGCGTCGTGCTCGGCATCGCGCCGTGGAATGCGCCCGTGATCCTCGCGACGCGCGCGCT
CGCGATGCCGCTCGCCTGCGGCAACACGGTCGTGCTGAAGGCGTCGGAAGGCTGCCCCGG
CGTCCACCGGCTGATCGGCAGCGTGCTGCACGACGCGGGGCTCGGCGACGGTGTCGTCAA
CGTGATCACGCATGCGCCGCACGACGCACCGGCGATCGTCGAGCGGCTGATCGCGAATCC
GGCCGTGCGGCGCGTCAACTTCACGGGCTCGACGCGCGTCGGCCGCATCGTCGCGACGCT
CGCCGCGCAGCATCTGAAACCCGCGCTGCTCGAACTCGGCGGCAAGGCGCCGGTGCTCGT
GCTCGACGACGCGGATCTCGATGCGGCCGTCGACGCGGTCGCGTTCGGCGCGTTCTTCAA
CCAGGGGCAGATCTGCATGTCGACCGAGCGCGTGATTGTCGATCGCAAGGTCGCCGATGC
GTTCGTCGACAAGCTCGTCGCGAAGGCGCGCACGCTGAAGGCCGGCAATCCGGCCGCGCC
GGGCGTCGTGCTCGGCACGCTCGAAAGCGCGGCGGCCGCGCAGCGCATCGCGGCGCTCGT
CGCCGATGCGCACGCGCACGGCGCCGCATTGCCGCTCGGCTGCGAGGTCGACGGCGCCGT
GATGCAGCCGACGATCGTCGACGGCGTCACGCGCGACATGAAGCTCTACGCGGACGAATC
GTTCGGGCCCGTCGTGACCGTGCAGCGCGTCGACGACGACGAGGCCGCGCTCGCGGCCGC
GAACGACAGCGAATACGGGCTGTCGGCGGCCGTGTTCAGCCGCGACATCGCGCGCGCGAT
GCAGCTCGCGAAGCGGATCGAATCGGGCATCTGCCACATCAACGGGCCGACCGTGCACGA
CGAGGCGCAGATGCCGTTCGGCGGCGTGAAGGCGAGCGGCTACGGACGTTTCGGCAGCAA
GGCGTCGATCGCCGAATTCACGGATCTGCGCTGGATCACGGTGCAGACCGCGCCGCGGCA
TTACCCGATCTGACGATCGGCACGGGCTGCGCGCGTCGCAGCCGCGATCACGATACAACG
ACGTTCCGGCCGAGCGCAGGCGCACGCGCGCGCCGGAACCGCACGGAGACAAGACTTGGA
AGCGGACCCGACCCAATCGCGCGGCGACGCGGCCGCGCAGACCGTTCCCGCCGGCTACCG
GCCGGTCGCGATCGGCACGGCGCCGCCGGAGATCGTGCAGCGCGACGGCTGCTGGTATCT
GCGCGCGGCGACGCCGCTCGGCGCGTATCCGCGCCGGCTCACCGACCGGCTCGTCAGCGG
CGCGCAGGCGCATCCGGACCGCTGGCTCGTCGCGAGGCGCGGCGCGGACGGCGCGTGGAT
CGGCATCACGTATGCACAGATGCTCGAACGCGCGCGCGCGATCGGTCAGGCGCTGCTCGA
TCGCGGCCTGTCGGTCGAGCGGCCGATCGCGATCCTGTCCGGCAACGATCTCGAGCATCT
GCAGATCGCGTTCGGCGCGATGTGGGCCGGCATTCCGTATGCGCCGCTGTCGCCCGCGTA
TTCGCTCGTGTCGAGCGACTACGGCAAGCTGCGTCACGCGCTCGCACTGCTGACGCCGGG
GCTCGTCTTCGCGTCCGACGGCGACGCCTACCGCGCGGCGCTCGATGCGGCGGTGCCGGC
CGACGTCGAACGCGTGATCGTGTCGGCGCGCGACGGCATGCCGGGCGCGACGCGCTTCGC
GTCGCTGCTCGATACGGTGCCGCACGACGTCGATGCGGCGCACGACGCGGTGACGGGCGA
CCGGATCGCGAAATTCCTGTTCACGTCGGGTTCGACGCGGCTGCCGAAGGCGGTGCCGAC
CACGCACCGGATGTTGTGCAGCAATCAGCAGATGCTGCTCGAAACGTTTCCGCAGTTCGG
CATCGAGCCGCCGGTGCTGGTCGACTGGCTGCCGTGGAATCACACGTTCGGCGGCAGCCA
CAACGTCGGGATCGCGCTCTACAACGGCGGCACGCTCTACATCGACGACGGCAAACCGGT
CGCGGGCAAGTTCGACGAGACGCTGCGCAACCTGCGCGAGATCGCGCCGACCGTCTACTT
CAACGTGCCGAAGGGCTGGGAAGAACTGACCGCCGCGCTCGAAACGGACGCCGCGCTGCG
CCGCACGTTCTTTTCGCGCGTGAAGCTCTATTTCTTCGCCGGCGCGGGGCTGTCGCAGGC
CGCGTGGGATCGGCTGGAGCGCGTGACGCTCGCGCACTGCGGCGAGCGTATCCGGATCAT
GGCGGGGCTCGGGATGACCGAGGCCGCGCCGTCATGCATGTTCACGACCGGACCGTTCTC
GGCGGCCGGTTACATCGGCCTGCCGGCGCCGGGCTGCGACGCGAAGCTCGTGCCCGTCGA
CGGCAAGCTCGAGGCGCGCTTTCGCGGGCCGAACGTGATGGCCGGCTACTGGCGCGCGAA
CGACGCGGACGCGCGCGACGTGTTCGACGACGAGGGCTATTACCGCAGCGGCGATGCGGT
GCGCTTCGTCGATCCGCAGCGGCCCGAGATCGGGCTGATGTTCGACGGCCGCATCGCGGA
GGATTTCAAGCTGTCGTCGGGTACGTTCGTCAGCGTCGGGCCGATGCGCGCGCGCATCAT
TTCGAACGGCGCGCCGTATGTGCAGGACGCGGTCGTGACGGGGATGAACCGCGACGATGT
GGGCGTGATGATCTTTCCGCGCATCGACGACTGCCGCCGTCTCGCGGGCGCCGCGCCCGA
TGCCGACCTGCGTGCGGTGCTGCGCGCGCCGGCCGTGCGCGCGTTCTTCGCCGAGTTGCT
CGCGCGGCTGAACCGCGACGCGACCGGCAGCGCGACGCTCATCACGCGGCTGCGGATTCT
CGACGAACCGCCGTCGCTCGATCTCGGCGAAGTCACCGACAAAGGGTCGATCAATCAGCG
CGCGGTGCTCGCGCATCGCGCGGCGCTGGTCGAGGCGATGTATGCGGCCGATGCGCGCGA
CGATGCGGAAGCGGGGTTGATTTTCGCCGACGTCGAGCGCATCGCGCGACACGGCTGAGG
CCGCACGCGCGCCGATGCCGTTGCGCGGTGCACGCCGCGCGCTGCATTGCATGTCGCCAT
GCGTGCACGGCGCGGTGTGGGCGCGCGGCGTTTGCCGCGAAACGTAGCGGCTGCACTTCG
GCCTGCGCGGCTTGCGCCGCGCGGCCCTCTCACAGATCGAGCACGAGCATCGGCGTGCGC
GCGCGCGAACAGCACGGCAGCATCTGGTCGTTGGCCGCGCGTTCGTCGTCGGTCAGGTAG
ACGTCGCGATGATCGGGCGTGCCGGACAGCACGCGCGTGAGGCACGTGCCGCAGACGCCT
TGCTCGCAGGACACGGGCACTTCGATCCCGCAGCCGCGCAGCGCTTCGACGATCGTCGTA
CCGGCCGGCACGTCGACGACGCGGCCCGATTGCGCGAGCGACACCTGGAACGGACCGTCG
GCTGTTGCTGCTGCCGATGTTTCGCTTTCGCCGGCAGCGCCTGCGCCGGCCGCACCTAAG
CCGGCGGCACCTACGCCGGCAGCACCTACGCCGGCCGCACCTAAGCCGGCCGCACCAAAG
TACTCCCGATGCACATTCGCCGGATCCCACCCGGCCTGCGCCGCCGCGCCGAGCGCCGCC
GCGATGAACCCGGCCGGCCCGCACACGTACAGATGCGTGTGCGCATCGGGCTTGCCGAGT
ACCTGCCCGAAATCGATGCGCTGCCCGGCAGGCGCATCGTCGAACCACAGCCGCGTGCGC
GCGTTCAGCGGCGGCGTATCGAGCCGGTCGACGAACGCCGCGCGCACCGGTTCACGCGCG
CAGTAATGCAGTTCGAACGATCGCCCGGTCTCGGCCAGATGCAGCGCCATGCTGAGCAGC
GGCGTGATGCCGATGCCGCCCGCGAGCAGCACGCTGTGCGCGGCATGCGGATCGAGCGGG
AAGTGATTGCGCGGCTCGCCGATCTCGAGCGTCGTGCCGGGCTCGCACGCATGCATCGCG
ACCGAGCCGCCGCGCGATTCGCGCTCGCGCAGCACGCCGAGCCGGTAGACGCCCGCCTCC
GACGGGCTGTTGCACAGCGAATACTGGCGAACGAGTCCGCCGAGATGGACGTCGATATGC
GCGCCGGCCGTAAACGGCGGCAGCGCGGCGCCGTCGGCCGGCCCGAGTTCGAACATGCAG
ATGTCGGTCGCGACGGGAAGCTTGCGGAGAAGCGTGACTTTCATGGCAACGGTCAATGAG
GGCGCCGCGCCGCGCGGGCGCGCGGCCGCGGCGCGAGGGTCAGCACGACAGCGCGGCAGC
GCGCTCCTGTTCGATCAGCCGGTCGAGCACGCGGCGCGACTGCACGCCGCCCGCATCGAT
GTTCAGTTTCAGCAGCGGCCGGTCCGGCCAGCGCAGCAGGTTGCGCTGCTGCGCTTCGAG
CATGTCCAGATCCTCGGCGAAGATCGCGCCCTGGCCCTTGCGGATCGTGTCGGTCAACGC
GCGATCGTCGACCGCGAAGCTGCGCGCCATCCCCCAGAAGTACCAGATCGAGGTCTCGGT
CTCTGGCGTGATGAAGTCGACGACGATGCTCGACACCTTGTCGCGCGGGTCGGCGTGATA
GCCGCCTTTGCCCGCATGCGCGACACCGACCTCGATCATCACGTGGCTCGGCGGCGTGAA
GTGGCAGATCTGCCAGCGATCGCAGCGCACGTCGTCGGCGAGCCCGTTGCCGCGCAACGC
GGCGGCCCAGAACGGCGGCGGCACGATGCCTTCCATGAAGCGGCTCGTCGTGACCGTGTC
GCCGTCGACCTTCGTCGTCGGCGGCGCTTCCTCGATCTCCGGCTGCCCGATGCTCGACGC
ATGCACGTAGGTCTCGTGCGTGAGATCCATCAGGTTGTCGATCATCAGCCGGTAGTCGCA
GTCGATGTGATAGAGGCCGCCGCCGTATGCCCAGCCCGGATCGTCGGCCCAGTGCAGCGG
GTGGATCGTCGCCGGGTCGGCCTGCGCGGGATCGCCCGGCCACACCCACACGAAGCCGTA
GCGCTCGACGGCCGGATAGCGGCGGATCGCCGGAATGCCGCCGACGCGCTGGCACGGCAT
GCTCGTGCACTTGCCGTCCGCGCCCATCGTCAACCCGTGATAGCCGCAGACGAGATGGCC
GTCGCGCACGGTGCCGAGCGACAGCGGCGCGCCGCGATGCGGGCAGAAATCCTCGAGCGC
GGCGACCGTGCCCTCGCCGTCGCGAAAGAACACCATGCGCTCGCCGCAGATCTGCCGGCC
GAGCGGCTTGCTCGCGAATTCGTCGGGCGTACACGCGACATACCAGGCGTTTTTCAGGAA
CATGCGTCTCCTCCAGGGCGTGCTTGCACGCCATGTTCGTCTTCGGAAAAGCGGCGCGTC
GCGCGCCGCACGAGAAAATGCCGCGCGCCGCTCAGCCGGCGTCGCGACGGATCAGGTTGC
CGCCCGCGAGCTTCGTCATCGCCCGCTGGTTGTCGAGCACGCGCCGCAGGTTGTCGTGCG
CGATCTGCGCGTGCTCGCGCATCAGCGCCTCGGCCCGCGCGCCCTGGCGGCGCGCGATCG
CATCGAGCACGGCGCGATGCTGCGCCTGCGCGACGACGAGCGTTTCGCGTGCACGCGGAT
CGAGCGACTGCACGACGACGAACGCGCTCGCCGACGCGAACGGCAGCGTCGCGACCTTGT
CGATCTGCCGTGCGACGACGTCGCTGCCGGCCGCGCTGGCGAGCAGGCGGTGAAAGCGCG
CGTTCGCGTCGACGTAGCGCGAGAAGGTGTCGTCGGTCAGCGGGCCGGCCAGCAGCCCGT
CGATTTCGTCCGCGCACGCATGCAGGCTGTGCAACGTCGACGCCGGCACGCCGCGCTCGG
CCGCGAAACGCGCGGCCAGCCCTTCGAGCGTGCCGCGCAGCTCGATCGCGTCGCCGATCT
CGCGCGCGGAGAACGCGCGTACCGCAAAGCCGCCGGTCGCGATCGGCTCGATCAGCCCTT
CTTCCTGCAGCCGGATCAGCGCCGCGCGCACCGGCGTGCGCGACACGCCGAGCCGCTCGA
CGACCCACAGCTCGGAGATGCGCTCGCCGGGGCCGAGTTGGCCGCCGACGATGAGCTCGC
GCAGCCCGAGCAGCGCGCGGACGGTCTGGGACGGGGACGCGGCAGGGCGCGTGTCGGAAG
CGGGCGTGTCGACGGTCGTCATCGGTAGCGGAAAACGTGCGCGCCGCGAGCGATCGCGGC
GTGATGGGTTATCAGGTTGCTTGATAAGAATGTATACATCGCCGAGACGAAATCAAGTGG
AATCGCGCGAATTCACGGGTAAACCACGAAGGAGTGGCGCCGATTGGCGGCGCGCTGTAT
ACAGCGTCGCGCAGGGCATGCCGCTGCCCGACGCGCGGCGACGCAAGGTCCGGCACGACC
CGCTGTCGGCACGCGCGGCGCGTGAGGTAAGATGGCCCGCGATATCGATTCCGACACGTT
CATGAGTTCGACCCCCGCCAAACCGGCCGGCGCGAAGCGCGCCGCCCGCGTCACCGAAGC
CCGGCCGCGCGTGCGCACGCAGCAGCGGCTGACCTACCTGATCGGCAATCTCGACCGCCT
GCTGCGGCGTCAGATGAGCGACGCGCTCGCGCCGCTCGGCGTGACGCTCGCGCAGTACAC
GGCGCTGTCGGTGCTCGAGGCGCGCGGTGCGCTATCGAACGCGCAGCTCGCGGTGCGCTC
GTTCATCACGCCGCAATCGGCGAACGAGGTGATGAGCGCGATGGCCGCGCGCGGCTTCGT
CACGCGCGAGGCCGACCCGAGCCACGGCCGCGTGATCCTGCTGCGCCTGACCGACGAAGG
CTCGGCGATCCTGCGCGAATGCGAACAGGTGCTGCGTCCGCTCGAGCGCCGCATGCTCGG
CGACGACCTGACCGCCGACGACGTCGCGCAGGTCCAGCGCACGCTCGAGCTGTTCGTGCG
CAATCTGCGCGACTGAGCACGACCGTTTCGTCGGCTTCCTCACGGCCCGCTCGGCCGGTT
CCCGCGCACGTTGCGGGTTAACACCGGCCTGTTTCGCACTTGAAATATCAGGTTACCTGT
TATTAAATCGTCGCGTCCTTCGATGGAACGACGGTCCGCACGTCAGCACGCCGCGCGGAT
TTTATTTCGGACATAGAATCAGGCAGCCTGATAAAGCCGATCATGATCCGGTTACGACAA
AGCCCTCGCGCAGGTGCGGTCGCATCGCGTGCGGGTCCAGGTTTGGAGACGACATGGACA
CTTCCGTTGCCGAGAGGCCGGCCGTCGCGACGACGCTCGGTCTGTGTTTCGCGATCGCGC
TGCTCGAGGGGCTCGACCTGCAGTCGGTCGGCGTCGCCGCGCCGCGCATGGCGCATGAAT
TCGGGCTGACCGTTTCGCAGATGGGCATTGCATTCAGCGCGGGCACGTTCGGGCTGCTGC
CGGGCGCGATGCTCGGCGGCTGGCTCGCGGACCGGATCGGCCGCAAACAGGTGCTGATTG
CGTCGGTGTGCCTGTTCGGGCTGCTGTCGATCGCGACCGCGCAGGTATCGAGCTTCGCGA
TGCTCGTCGTCGTGCGTGCGCTCACGGGGCTCGGTCTCGGCGGCGCGATGCCGAACCTGA
TCGCGCTGTCGTCCGAGGCGGTCGGCGCGCGCTCGCGCAGCAGCGCGGTCGCCGTCATGT
ACTGCGGAATTCCGTTCGGCGGCGTGATCGCGTCGCTGATCGGCGTGCTGCTCGCGGGCG
ACACCGAGTGGCGTCACATCTTCTACGTCGGCGGCGTCGGGCCGCTGCTGCTCGCGCCGC
TGTTGATCGCGCTGCTGCCCGAGTCGCGCGCGTTTCTCGACGTCAGCGCGTCGGGCGCCG
CGCGCGCGGGCGTGCGCGACACGCTGTTCGGCGGCGGCCGCACCGGCTCGACGCTCGCAC
TGTGGATCAGCTACTTCTGCACGCTGATCGTGCTGTATTTCCTGCTGAACTGGCTGCCGT
CGCTGATGGCCGCGAAAGGGCTCGCGCGCGGGCAGGCCGGCATCGTGCAGATCTTCTTCA
ACATCGGCAGCGGCCTCGGCGTGCTCGGCATCGGCATGTCGATGGACCGGATGCGGCCCG
CGCGCGTCGTCGGCGGCATGTATGCGGGGATCGTGCTGTCGCTTGCCGCACTCGCGATCG
CGCCGGGGCTCATGTGGCTGTCCGTCGCCGCGTTCGCGGCCGGGATGTTCGTCGTCGGCG
GCCAGTCGGTGCTGTATGCGCTCGCCGCGATCTACTACCCGACCGCGATGCGCGGCACCG
GCGTGGGCTCCGCGGTGGCCGTCGGGCGGCTCGGCTCGGTCGTCGGGCCGCTCGCCGCCG
CCGAACTGCTCGCGATGGGCCGCAGCGCGTCGGTCGTGATCGGCGCGAGCATCCCCGTCA
CGCTCGTCGCCGCGATCGCCGCGCTGCTGCTGATCCGCCGGCCGCACGCGCAGGACTGAG
TTCCTTCTTTCAACCCGACGCGCCGTCAGAGCGCGACATCGACGCAGGTCTGGAGACACT
CATCATGAAGCACACCAAAGCCTTGCTGGCGGCCGGCGCATGCGCGCTCGCCGCGACCGG
CGCGCATGCGCAATCGAGCGTGACGCTGTACGGAATCGTCGACACGGGCGTCGAATTCGT
CACGCACGCGAACGCGGCCGGCGATCGCGTCGTGCGGATGCCCGCGGTGACGGGCGAGAT
GCCGTCGCGCTGGGGCATTCGCGGCAACGAGGATCTCGGCGGCGGCTATCAGGCGGTGTT
CGTGCTCGAAAGCGGCTTCAACGTGCGCGGCGGCGATCTCGGGCAGGGCGGCCGGCTGTT
CGGCCGGCAGGCGTTCGTCGGCCTGAAGGGCGGTTTCGGCACGCTCGCGTTCGGCCGCCA
GTACACGATGACGTATCTCGCGCTGCAAGGTGCCGACATCATCGGCCCCGACATCTACGG
CCTCGGCTCGCTCGACGCGTATGTGCCGAACGGCCGCGCCGACAACGCGGTCACCTACAT
CGGCACCTATCGCGGCGTGACGCTCGGCGCCGCGTATTCGTTCGGCCGCGACGGCGCCGG
CACCGGCAACTCGCCGGGGCAGGGCACGTGCGCGGGGCAGGTGCCGGGCCATGCGGTCGA
ATGCCGGAACTGGTCGGCGATGCTGAAGTACGACAGCGCGTATTTCGGTGCGGCGGCCTC
GTACGAAGAGCAGCGCGGCGGGACCGGTGCGGCCGCGAACTTCTTCGACGGCGTCGCGCC
GGTCGCCTTCACGAGCAGCGCGGGCAAGGACGCGCGCGTGCATCTGAGCGCGTATGCGCA
AGCCGGCGGCGCACGCGTCGGCGCGGGCTGGATCGGGCGCCGCGTGTCGACCGGTTCGCC
GGCCGCGGCCGGCGCGCATTCCGATCTGTTCTTCGTCGGCGCGTCGTACACGGTGAAGCC
GTATCTGATCGTCGACGGCGAAGGCTACCGGATCGTCAACAGCGCGCACGACACGCGCGC
GACGATGGCGACGCTGCGCACGACGTATCTGCTGACGAAGCGCACGTCCGTCTATGCGCA
GACGTCGTATCTGTGGAACAGCGCGCATGCGCGCTACGCGGTCAGCGGCGGCGGCCCCGG
CACGACGCCGGGCGAAGGGATGGGGCAGCTCGGCGCGATGGTCGGCGTCAAGCATCTGTT
CTGATTCGACGAGCGCGCGAGGACAACATGATCAGCAAACTGCTGTGCGCGGCGCCGCTG
TCGGCCGCACTGCTCGCCGCGTGCGGCGGCGACGATTCGGTGACGTCCGCACCGACGCAT
CTGAGCGCCGCGACGCCGGCCGCGATGACGCAGACCTGCGACGCGCTCGCCGCGAAGCTT
GCGTACGCGAACACGTCGTTCACGTCGGTGACGACCGCGGCGGCCGGCGCGCTGACCGTC
GCCGGCAAGCCCGTCCCCGAACACTGCGTGATCGCCGGCAAGATGAACGAGCGCGTGAGC
GCGGTCGACGGCAACACCTATGCGATCGGCTTCGAGATGCGGCTGCCGAAGGCCTGGAAC
GGCCGTTTCTTCTATCAGGCGAACGGCGGACTCGACGGCAACGTCGTGACCGCGACCGGC
GAAATCGGCGGCGGCGGCCCGCTGACCGACGCGCTCGCGATGGGCTTCGCGGTGATCAGC
TCGGATTCCGGGCACAGCGCCGCGCAGAATCCGCTGTTCGGCGTCGATCCGCAGGCGCGT
ATCGATTACGGCTACGGCGCCGTCGATGCGCTGACGCCGATGGCGAAACAGGTGATCCGC
ATCGCATACGGGAAGGCGCCGGACCGCAGCTATTTCGGCGGCTGTTCGAACGGCGGCCGT
CACGCGATGGTCACAGCCGTGCGCAACGCAGCCGACTACGACGGGATCATCGCCGGCGAT
CCGGGCTTCCATCTGCCGAAGGCGGCGATCGGCGAGATGTACGGCGCGCAGCAGTTCGCG
AAGATCGCGTCGGCGACGGGCACGAACGGGCTGCCGGATATCCGCAGCGGATTCAACGAT
GCGGAGCGCCGCTTCGTCGGCGCGGCGATTCTCGCCAAATGCGACGCGCTCGACGGCGCG
GCCGACGGGATCGTGCAGGACGTCGCCGCGTGCCAGGCGCACTTCAGCCTCGACACCGAC
ATACCGGACTGCGCGAACGGCACGCGCACCGGTGCGTGTCTGACGCCCGCACAAAAGACC
GCGCTCGCGAATGTGTTCGCCGGTGCGCGCAACAGCGCGGGCGCGGCACTCTACGCGAGC
TTTCCGTACGATCCGGGCGTGGCCGGCAGCGGCTGGGCCGCGTGGAAGCAGTCGAACTCG
ATCGCACTCGATCCGGCCGCGATGGCGTTCACGTTCATGACGCCGCCGAAGCCCGCGTCG
ACGCTCGCCAACCTGGCCGGTTTCGCGCTCGGCTTCGACATGGACAACGATGCGCCGGCG
ATTTTCGCGACGAGCGGCGCGTACACGCAATCGGCATGGTCGTTCATGACGCCGCCCGAC
GAAACGAACCTCGGCGCGCTGAAGCAGCGCGGTGCGAAGCTGCTCGTGTATCACGGCACC
GGCGATCCCGTGTTCTCGTTCAACGACACGCGCGACTGGTATGCGCGGCTCGCGCAGGCG
AACGGCGGCGATGCTTCGGATTTCGCGCGCTTCTATCCGGTGCCGGCGATGAACCATTGC
TCGGGCGGGCCGGCGACCGACCAGTTCGACATGCTGACGCCGCTCGTCGCGTGGGTCGAG
CAGGGGCAGGCGCCCGGTGCGATCGTCGCGGCCGCGCGCGATGCGGCGAATCCGGTGCCG
AATGCGGAGGTGCCCGCATCGTGGGGCACGGGGCGGTCGCGGCCGCTGTGTCCGTATCCG
CAGGTCGCGCGCTATAACGGCTCGGGCGATCTCAATTCGGCGGCGAGCTTTAGTTGTCGC
TGAGGGCGTGAGCGGTGCGCGCGGCGGTCCGGCGTTCGGTGAGCCGACGACGGACCGGCC
GCGCGTGTCGTCGCGCGGTTCAAGCGCTCAGGTCAGTTCGCTCAGGCACGCGTCGAACGC
GGCGACGAGCCGGTCGACGTCGTCGGCCGTCGTCTGCGGGCACACGAGCATCATGTTGTG
GAACGGCGTGATCAGCACGCCGCGGTTCAACAGGTAGAGATGCACGATGTGCTCGAGCTC
GCTGTCGAGCTGCGCGCCGGCGAGCGTGCCGTTGCGCGGCGGTGTCGGCGCGAACTGAAA
CTCGGTGCGCGCGCCGATGCGCGTCACGCACCACGGCAGCGCGTGTTTCGCGATCGTCTG
CTCGAGCCCTGCCGCGAGGCGCGCGGCGAGTTCGAACATGTGCGCATACGCGGCGTCGGT
CGCGACCTCGGCGAGCGTCGCGCGCATCGCGTGCATCGCGAGCATGTTCGCCGTCAGCGT
CGTGCCTATGCCCGAATGGCCGGGCGGCGCGTTCAGCTTCGCCTGCTTCGCGCGTTCGGC
GAATTCGGCGCTGAATCCGTACACCGCGCACGGCACACCGCCCGCGATCGGCTTGCCGAC
CACGAGCACGTCGGGCTCGAGATCGTGCGCGACCGCGTAGCCGCCGGGGCCGCTGCTGAT
CGTGTGCGTTTCGTCGATCACGAGCAGCGTGCCGTGGCGGCGCGTGAGCGCGCGCGCCTC
GCGCCAGAAGCCGGGCTCGGGCAACACCATGCCGATGTTCGTCATCGCGGGTTCCGCGAT
CACGCACGCGACGTCGTCGTGCTTCAGCGCAGCTTCGAGCGCGTCCAGATCGTTGAATTC
GACGACGCGCGTGTTCGCGAGCAGGTCGTACGATTGCCCGAGCAGGCTGTCGCGCTGCAC
CGCGCGGCCGTCGACGAGATCGACGAAGACGTCGTCGACGGTGCCGTGATAGCAGCCGTT
GAACACGACGATCGTGTTGCGGCCCGTCGCGGCGCGCGCCCAGCGCAGCACGAAGCGGTT
CGCGTCGCTCGCGCTCAGCGCGAACTGCCAGAACGGCAGGCGGAAGCGGCGCGCGAGCTC
GCGCGACACCCACGCGGCATCCTCGCTCGGCAGCATCGTCGTGTAGCCGCGTGTCGCCTG
CTCGGCGAGCGCGCGGGCGACCGGCTCGGGCGCATGGCCGAACATCGCGCCCGTATCGCC
AAGACAGAAGTCGACGTAGCGGTGCCCGTCGACGTCGGTAAACGTCGCGCCGCGCGCCTC
CTTCACGTACAGCGAAAACGGTGTCGACCAATCCTGCATCCAGTGCAACGGCACGCCGAA
GAGCAGATGCTCCGCCGCTTCGGCGGATAGCGCGCGGGAAATCGGCATGGCTTCGGTGAA
CGCGCGACGCTCGCGGTCGAACAGCGCGCGGGCGCGGGTAAGGTCGACTCCGTGGCGGGA
AGACAAGTGCGGCTCCTGGTTGTGAAGGAGCAGACACGATAGCGCGCGCGGCGGGCCGCT
GAACAGGGGCGGAATCACGGGGGCGGAGAAGAAGCGGCGCGCGCCGCGGGCGACGGTTTG
TGCGCATAAAGATACGACAACGTATGTCAATGCGACGGAAACTGCCAACGTGAGTGGGCG
CACACATTAGACAGAAATCCGGAGATAAGCAGGGTAAACGACAAATACATCGAACGCGCT
GTTCGCGACTAGACTGCTTCAAGTAGTACGACGACGTATGAATAATCGGCGTGCCCGCCC
GGCGCGTCGCCCGCCCTCTATCGACTTGAAGGAGTGTCCATGGCCGCTGCCCGCCGCCGT
CCGTCTTCGTCCGTTCGTTCGCGCTCGCTAAAGCGCCTGTCGCGCCGCGCCTTCCTCGGC
TGGACCGGCGCACTGGCCGGCGGCACGGTGTTCGGCGGCCCGCTCGCGGCCACGCGCGTC
TGGGCCGGCAACCTGCCCGCGTCGTCCGCGGTCGACCTGATCTGGGGCGAGCACGGCGCG
GCCGCGCGGATCGCCGCGTCGCTCGCGCACGTGTCGCGGCTGGCGTTCCGCGCGCGCGAC
TTCGACGTCACGCATTACGGCGCGCGTCCGTGCGCGACGGTCCCGCAAACGTCGCCGTAC
ACGAACGCCGCGAAATCGCCGGTGAGCCCCGGTGCCGACCGGACGACGGCGCCCGGCGCA
TTCGACTCGCGTCCGGCGTTTCTCGCCGCGATCGACGCGTGCGTGCGCGAAGGCGGCGGC
CGCGTCGTCGTGCCGCCCGGCAACTGGTATTGCGCGGGCCCGATCGTGCTGCAGAGCAAC
GTGAACTTCCATCTGAGCGCGAACTGCACGATCTATTTCAGCCCGAACCCGGCCGACTAC
GCGAAGGACGGCCCCGTCGACTGCGGCGCGAACGGTCGGCTGTACTACAGCCGCTGGCAG
GCGAACGACTGCCTGAACTACGGCGCGCCCGTGTACGCGCGCAACGCGGTGAACATTGCG
CTGACCGGCGAAGGGCCGACGTCGGTGCTGAACGGGCAGGCGATGACGCCGTTTGCCGGC
AGCGGCAACGACAGCGTGTGCTGGTGGACGTACAAGGGTTCGTCGGGCGCGTACGGCGCG
GCGTCGTCGGTGCCGAGCCAGGCGTATGCGAATCCGAACAACCTCGATCTGCGCATCGTC
GCGCCCGGCATCTCCGATGCGCTGTACGCGATGCTGACGTCTCCCGTCACGCCGTGGCAG
CAGGACCAGAACTATCTGCCCGCGCTCTCGGAAGCCGGCGTGCCGGTCGACAAGCGCATC
TTCGGGCTCGGTCATTATCTGCGGCCGTGCATGGTCGAATTCATCGGCTGCACGAACGTG
CTGATGGAGAACTACCAGACGCAGAACACGCCGTTCTGGCAGCACCATCCGACCGCGTGC
CGCAACGTCGTGATCCGCGGCGTGACGACCAACAGCATCGGCCCGAACAACGACGGCTTC
GATCCGGACGCATGCACCGACGTGCTCTGCGAGGACTGCACGTTCAACACCGGCGACGAC
TGCATCGCGATCAAGTCCGGCAAGAACCGCGACACCGAGTACGGGCCGGCGAAGCGGCAT
CTGGTGCGCAACTGCACGATGAACAGCGGCCACGGCGGGATCACGCTCGGCAGCGAGATG
GGCGGCGGCGTCGAGCAGATCTACGCGACGAACCTGTCGATGCTGAACGCGAACTGGCAG
ACGAATCCGCTGAACATCGCGATTCGCGTGAAGACGAACATGAATCGCGGCGGCTACGTG
AAGGACTTTCACGTGAAGGGCGTGTCGCTGCCGAACGGCGTCACGCTGAAGGGCGGCGGC
TACGGCAGCGCGCTGCTCGCGGGCAGCCCGATCAATGCGAGCGTGCCGCTCGGCGTCGTG
ACGCCGGCCGCCGGCAATCCGTCGGCCGCGCAAGGCGGGATCGTCACGTTCGACTGCGAC
TATCAACCGGCGAACGACGCGGTGCGCACGCGGGCGCCGGTCGTGCAGAACGTGACGATC
GCCGACGTGACCGCGCGCAACGTGACGCTGAACGGCGTGACCGCATCGTGCTTTCAGGCG
ATCGTCGCGCAGGGGCCGGTCGCGTTCGACTACAACGGCGCGTCGCCCGCCCCGACCGTG
CAGCCGATCGCCGGCGTAACGATCAGCAACTGCGATTTCGGCACGCCGGTCGCATCGGGC
ACGCCGACCGTCACGTCGCCGGGGCCGATCTATGCGTTCAACGTGAGCGGGATGACGCTG
CGCAACGTCGTGATTGCCGGGCAGACGGTCAACACGACGATCACCGATTCGCGTTGATCG
TGGCAGCAAGAAGCGGCGCGCGCGATCTCGCGCTGCGCGCCGCTTGCGCCGATCATGCGA
GCCGCTTCACCATGTGGTGCTCGTCGTAGAACCGACCGTCGACGCACAGCGAGCGCGGCT
CGGTGCCGAACCGCTCGAAACCGAGCGACGCATAGAGCCGTTCCGCGGTCGCGTTGAATG
CATTCACGCACAGCATCAGTTGCGCGCATTGCCACGCGTGTTCGGCATGCCCGATCGCGT
GTTCGAGCAACGACTGCGCGATGCCGCGGCCGCGATACGCGGCGTCGACATACACGCCCC
AGATCGTCGCCTTGTGCGCGACCTTCGCGTGCGCGTCGCGTCGCACGCCCGTGCTGCCGA
TCAGCGTCTCGCCGTCGAACGCGCCGAACACGGCTTGCGTGTGCGTCGGCGTGATTTGCG
TCGCGAAGGTTTCGACCGGCACGGCCGCGACTTCGTCTTCGGTCGGCAGGAAGGACGTCG
GCGACGTGCGGATCGCGGCAAGGCGCAGCGACTGGAACGGGGCCGCGTCGGCGGCGTCGA
GCAGGCGGATCGTGATCATCGGTCGGTATGCGCGCAAGCGCTTCGAATGTCGGGAGGCGC
TGGCCGATGTGCGGCAGCGAACGTCGATGCTAAGCGAAAACGGATGCGCATGCCGAGACG
TTGCGCGATTTCGATGTGGCTTGACGGGAGCAGAGGGTGCGGGAGGGTGGTTCGTACGGC
GGCGTGGCGCGCGCCATGGTTTGGCGATGCGTGGCGTGAACGATGCCGATGTGACAGCGG
CTTATGCGTGTTGCGTGCCGCATATCGCGCGCGCGCCTCGGTGCCTCAACGGCGACCGAT
GCCCGCGAAGCGCGCAAGCGACCTTGCCGGGTTGCGGCACGTCCGTGAAGATTCATCGTT
GCGCGCGCAACCGACCGGCAGACCGGTCGCACGCGAACGGGACATCAGTAGCGCGACAGC
TGGCTGCCGTTGATCTGTACGCGATCGCCGGGGCGCAGGTCGCCCGGTGACTGTACGTCG
AACGAGCGCATCGAACCGTCGCTGACCTGCACGTCGATCCGATAGCCGCTCGGCGCCTGC
TGCGCGCCCATCTGCTGACCGATCTGATTGCCCGCAACGGCGCCGCCGAGCGCGCCGATC
ACGGTGGCCGCATCGCGGCCGTGACCGCGGCCGATCTGGTTGCCGAGCACGCCGCCGATC
AGTGCGCCCACCACGGTGCCCGCGACGCCGGACGGGCCGACCGCGCTGTTGATCGGACGG
ATGTTCGCAACGGTCCCGTACTGCGTGCCGTAGCCGTTCTGGTACTGGCCGCCATACTGG
TTCCCGTACTGGTTCCCATACTGATTGCCGTACTGGTTCCCGTACGGCTGCGACCCGTAC
TGCTGCTGCGAGTCGTACGGCTGGTTCGGATACGCGGGCTGCACGTAGCCCGGTTGCGTG
TAAGCGGGTTGCGCATAGCCGGGCGTCGCATATTGCTGCTGCTGCGGGTAGCCGGGCTGC
GCGCCGTACGGACCGTAGCCGGGCGCGACGCACGCGGTCAGCGGAAGCACCGCGACGGCG
ACGAGCGACGCAAACAGGACGGTCTTCTTGGAAGGCAGGCGCATCATGGGGTTTCCTGAA
TCGGCAACGTGTTCGCCGACGGATTCCGGGACGGAGGCGAACTGGGCGTGAGTATAAGGA
ATGGCCCGATGCGCGTCCGGTGCGGCCGGGTAACAACGTGTAAAGTCTGTTGCGGCGTCG
CTCCACGCGCGGGCTGCGGGCTGCGCCGGCCGCATGCGCGGCCCTCGCCCAGGCATCGCG
AAATCGAATGCGCGGCATCGTGACATTTAATTGGCCTCGCGCCGTGCGGTCCGCTATCGT
GGCCGCACCCCATTCACGGTCGCGCCGCACCGGTCCGACGTTTGCCGTTCGCCCCGGCGT
CGCGCCGCGACCTTCGCCCTATCACGAACGATGACCGACCGCCTCTTCACCCATGCCGTC
GACGCCGACGGCCAGCCCCTCGAACTGCTCGTGCGCGACGGCCGTTTCGTCGCGATCGGC
CGCGACTGCGGCGCCGCGCCCGGCACGGAAACGATCGATCTCGACGGCCGCGTCGTATTG
CCCGGCTTCGTCGACGGCCACATTCATCTGGACAAAAGCTTCGTCGGCGACCGCTGGGTG
CCGCACGAACCGGTCGAGTCGCTGCGCGAGCGGCTCGCAGTCGAGAAGCGTCAGCTCGCG
GCCGCGCCGCCGATCGCCGAGCGCGCGCATGCACTGATCGCGCAGGCCGCCGCATTCGGC
ACGGTCGCGATGCGCAGCCATGTCGACGTCGACGCGACGACGGGCCTCGCGAACCTGCAC
GCGGTGATGGCCGCGCGCGAACGGTGGTGCGGCATCGTCGACATCGAGCTCGTCGCGTTT
CCGCAGGCCGGCGTCGTGTCGTGCGCGGGCACGGCCGAGATGCTCGACGCGGCCGTGCGC
GAAGGCGCGGACGTCGTCGGCGGCATCGATCCGACGACGCTCGACGGCGATGCGGACGGC
CAGCTCGACATCGTGTTCGGCATCGCCGAGAAGCGCGGCGTGAAGATCGATATTCATCTG
CACGAACCGGGCGACACCGGCATCGCACAACTGCTGCGGATCGCGGCGCGCACGCGCGCG
GCCGGCCTCGGCGGGCGCGTGAACGTGAGCCACGCGTATGCGCTCGGCCAGGTCGGTGCC
GACGTCGTCGCGCGCACCGCGGCCGCGCTGGCCGACGCCGGCGTGTCCATCATGACGAAC
GCGCCCGGCGACTGCGCGTTTCCGCCGGTGCTGGCGTTGCGCGATGCGGGCGTGCACGTG
TTCGCGGGCAACGACAACATTCGCGACGCATGGTGGCCGTACGGCAACGGCGACATGCTG
CAGCGCGCGATGCTGGTCGGCTATCGGTCGGGCTTCTATACCGACGACGCGCTGCGCATC
GCGCTCGACATGGCGACGCACGCGGGCGCACGCGCCATCGGCCGCGCACACTACGGGCTC
GCGGTCGGCTGCGACGCAACCTTCGTCGCGGTGCGCGCGCCGAACGCGGCGGCTGCCGTC
GCCGGCGTGCCGGCCGAGCGCTGGGTCGTGCGCCGCGGCGAAAGCGACCGCGGTGCGCCG
TACGCGCCGGCGCTCGATTTCGCGCGATGATGATGCCGACCCGCACATCGCGCGCCGTCA
GCTTGCACTGCAGCCGTTCACACGGCACCCGCCTCCACACCGACCGCACGAGATCGACAT
GACCCCCTTGCTGATCCGCAATGTCCGCACGGGCGCCGACGACGCGCTCGACATCCTCAT
CGAAGGCGACCGCATCGCGCGCACGGGCCCGTCGCTCGATGCGCCGCCCGGCTGCGCAAT
CGAGGAGGGCGCCGGTGCGATCGCGCTGCCGGGCCTCGTCGAAGGCCACACGCATCTCGA
CAAGACGCACTGGGGCATGCCGTGGTATCGCAACGCGGTCGGCCCGCGCCTCGTCGATCG
CATCGAGAACGAGCGGCACTATCGCGCGACGAGCGGTCACGATGCCGGCGCGGCATCGCT
CGCGCTGGCGCGCGCGTTCCTCGCGGCCGGCACGACGCGGATCCGCACGCACGTCGACGT
CGATACCGATGCGGGGCTGCGTCATCTGCATCGCGTGCTCGACACGCGCGAGACGTTGCG
CCGCCAGGTCGAGATCCAGATCGTCGCGTTTCCGCAGTCGGGCGTGCTGAAGCGGCCCGG
TACCGACGCGCTGCTCGCCGACGCGCTCGCGGCCGGCGCCGATCTGCTCGGCGGCCTCGA
TCCGTGCGCGATCGAAGGCGACCCGGTGAAAGCGGTCGACGTGCTGTTCGGGATCGCCGA
GCGCTACGGCCGCGGGCTCGACCTTCATCTGCACGAGCGCGGCTCGATGGGCGCGTATTC
GCTCGACCTGATCCTGCAGCGCACGGCCGCCCTCGGCATGCAGCACAAGGTGACGATCAG
CCACGCGTTCTGTCTCGGCGACCTCGCGGAACGCGAGCGCGATGCGCTGCTCGCGCGGAT
GGCCGAGCTTGGCGTCGCCGTCGTCACGACCGCGCCGGCCGCGGTGCCGGTGCCGTCGGT
CCTCGCGTGCCGCGCGGCCGGCGTGACCGTCATCGGCGGCAACGACGGCGTGCGCGACAC
GTGGACGCCGTACGGATCGCCCGACATGCTCGAGCGCGCGATGCTGATCGCGATGCGCAA
CGACTTCCGCCGCGACGATGCGCTCGAAGTCGCGCTCGAATGCGTGACGCACGGCGCCGC
GCGCGGCTGCGGCTTCGACGCTTACGGGCTGCAGCCCGGGGCGCGCGCCGACGTCGTGCT
CGTCGATGCCATGACGCTCGCGGAGGCAGTGGTCGCACGGCCGGTGCGGCGGCTCGTCGT
GTCGTCGGGGAAGATCGTCGCGCGAAACGGCGCGCTGGTCTGACCTGCGCACGGCGGTGC
GCGGCGGCACGTGTGTGGCCGCACACCGCCCGCATGCCGCGTTGCGGCGCGCGGCTTACT
GCTCGTGTTCGAGCATGTCTGCGAGCGTCTTCGTCAGCTCGCGCACCATCGGATCGGCGG
TCGGCCGATGCAGGATCGCGACGTCCATGTTCTCGATCGGCGCGAAGCCTTGCGTCGCGG
TCAGCACGACATGCTCGGCCGTCACCGCGCGCGCGGGAAGCACGCTGATCCCGAGCCCGT
CGGCGACGGCCGCCTGAATGCCGCTCAGGCTCGACGTCGTGAACGCGATGCGCCAGCGGC
GGCCGCGTGCCTCGATCGCCTGGGTCATGTCGTCGCGATAGAGCCCGCGCGGCGGAAACG
CGACGATCGGCAACGGGTCGAGATCGATCGACGGATGCTTCGCGCTGTCGATCCAGCGCA
GTTTCTCGGGCCAGCGCGCGACCGCCTCGCGGCTGTCGCGCCGCTGCTTGATCAGCACGA
GATCGAGTTCGCCGCGATCGTACGCGGCGCTGACGTCGCGGCTCAGCCCGCACGTCACTT
CGAGTTTCACTTGCGGATGGGCGCGCTTGAACGCGGCGAGCGCGTGCGTCGTGCGGCCCG
CCGCAAAATCGTCCGGCACGCCGAGCCGGATGGTGAGCGCCACCGTCGCGCCGGCCAGCA
CTTCGAGCATCTCGTCGTTCAGCGCGAGCATCCGCCGCGCATAGCTGAGCACGGTCACGC
CCGCATCGGTCGGCCGCACGTCGCGCGTGCCGCGATCGAGCAGACGATGCCCCGCGATTT
CCTCGAGCCGCCGCACCTTCTGGCTCACCGTCGACTGCGTCGAGTGCAGCCGCGCGGACG
CGGCCGTAAAGCTGCCGCAATCGGCGACCATCACGAGCGCGCGAAGCAGGTCGAGGTCGA
ACAAAGGTCTATTCATTTCTGCACTTCTGGTGGGGCGAGCATTGCGTTTCCGAATGCGGG
GGACGACTTTTAACATGCGGCGCCACGCCGGGCAATCGCGGTTTCGCCGGAGCGGGCGCG
ATTGGCCATGAGCGGTATAGACATCCGTCGCGAACCGGAAGCCGGAAAAAAACCGACGAC
GGGACTGTCGAACTGCGGACAGGGTAAACATGGAAAGTGCGCGTAAGTACCGCTGAATTT
ACAACGAAAAACGGGCATCCGTCTGACTTCGTGCATGCGACAGAACGCTCGTCGCACACT
GCCGCGCGCAGGCGCGTCACTGCTGTCTTGCGCACGGAAAATCAGCGGTCTAGACTGCAT
CGCACGTCATCGAAATGCCCTGTTTCGTGCACCGCACCGCGCCGGGATCCGCATCCGGCG
CGGCGTATCCACCGGACGTCGCGCGCCCGCGCGCCGCGTCGAGACTCAAAGGATCTGCCA
TGAACCGGATTGCCAAGCTTCTCGCCACCGCACTCGCCTGCGCGCCGCTCGTGTCGTTCG
CGCAGGACACGTCGACGATCCGCTGGGGCATCGACCCGACGTATCCGCCGTTCGAGGCGA
AACAGCCGGACGGCTCGCTGACCGGCTTCGACATCGACCTGCGCGACGCGATCTGCGCGC
AGCTGCATGCGAAATGCGTATGGGTCGAGCAAAACTTCGACGGGATGATTCCGGCGCTGC
GCGCGCGCAAGTTCGACGTGATCATGTCGGCGATGACGGCAACCGAAGAACGGCTGAAGC
AGATCGACTTCTCGAACAAGCTCTACGCGTCGCCGGCCGCGCTCGTCGCGCCGGCCGGCT
CGAAGCTGCAGTCGACGGCCGCGTCGCTCGCGGGCAAGCGCGTCGGGATCATCCAGGGCA
CGACGCAGGACATGTACGCGAAGGCCGAATGGGCGCCGAAGGGCGTGACGATCGTCACGT
ACCAGAACCAGGACCAGGTGTATCAGGATCTCGTGAACGGCCGCCTCGACGCGACGTTCC
AGGACAAGACGCAGGCCGGCTATTCGTTTCTGAAGACCGAGCGCGGCAAGCACTTCGCGT
TCGCCGGCGACGACATCACCGATTCGCGGATCACGGGTTTCGGCGTCGCGATGGGGCTGC
GCAAGGGCGATGCGGCGCTCAAGGCGCGTTTGAACGACGCGATCGCGGCGATCCGCGCGA
ACGGCACCTACCAGAAGATCGCCGCGAAATACTTCGACTTCGACATCTACGGCGCGAAGC
AGTAAGCGGCGCGCATTCAACCGACTGCAGGCACACCATGACGACGAGCATCTCCGAGCG
TGTCGCGCAAGCCGTGACGCCCGACCTGATCGAAGCGTTCCGCGCCGAGGGCGCGGTATG
CATCCGCGGCATTTTTTCGCCGGACGAAGTGGCCGCGCTGCGCGCCGGCATCGACGAGAA
CCTCGCGCATCCGAGCGCACGCGCGAAGGTCGCGAGCCGGCCCGACGATCCGGGCTGGTT
CTTCGAGGATTTCTGCAACTGGCAGCACAACGACGCGTATCGGCAGTTCATCGTGCGTTC
GCCGGCGCCGTCGGTCGCGGCCGCGCTGATGGGCACCGCGACCGTGCGGCTGCATCACGA
CCATCTGCTCGTGAAGGAGCCCGGCACGCGACAGCGCACGCCGTGGCATCAGGATCAGCC
GTACTACAACATCGAAGGCGACGACAACGTCAGCATGTGGATTCCCGTCGATCCGGTGCC
GCTCGAGTCGACGCTCGAATTCGTCGCGGGCTCGCATCGCGGGCCGTGGCTGATGCCGCG
CACGTTCATGGACAAGGAAGCGAAATGGTTTCCGGAAGGCAGCCTCGCGGACTTGCCGGA
CATCGAAGCCGACCGCGCCGCGTTTCCGATCCGCCGCTGGGCGCTGGAGCCCGGTGACAT
GGTGTGCTTCCGGATGCTGACGCTGCATGCGTCGGGCGGCACGCGCAACCGGCGGCGCGC
GTTCTCGATCCGCTTCGTCGGCGACGACATCCGTCACGCGCCGCGTCGCTGGAAGACGTC
GCCGGACTTCCCCGGTCTCGCCGACGAACTGCCGGACGGCGCGCCGCTCGCGCATCCGCT
GTTTCCGCTCGTATGGTCGCGCGATGCGGGGCAGGCGAGCGCGATCTGAACGCGAACGTG
CACGCAGCGCATGCGGCCCCTGCGCGGCCGCGTGCGCTCAGGTCTGGCGGCGTCCCGCGC
CGGGCTTGAAGCGCGAACCGAGCCGATAGCGGTTGCCCGGATGCAGGAAGTGCACGAACG
TGACGGGCAACCCCTTCGTCCATGTGCGGCGCGTGAGCGTCAGGCACGGTTCGTCCGCGC
GCATGTCGAGCAGCCGCGCTTGCTCGGCCGTCGGCAGCGACGCGTCGACGACATGCTCGA
TCTCGAGCTCGTCGTGCGACACGTTGTTGTACAGATACTCGGACGGCGGTTCCTGGCCGA
AGTCCTGATCGATGAACGCGGGCGCGGCGGCGGGGTTCACGTAGCGATCCTCGAGCTGGA
TCGGGCGGCCGTTTTCCTCGTGCACGCACACCACATGAAACACCGGCGTATTGACCGGCA
GCCCGAACGCCGCGGCGACGTCGAACGACGCCGGCTCGCGCGACTGGCTCAGCACGCGGC
ATCGGTACGCGTGCCCGCGCGCGCGGATCTCGTCGCGGATATGCGCGATCATCAGCAGGT
TCGACTGCGGCTTCGATTCGGCGACGAACGTGCCGACGCCCGCGATCCGCTTCAGCACGC
CTTCCTCGGTCAGTTCGCGCAGCGCGCGGTTGACCGTCATGCGCGCGACGCCGAACTGCG
CGGCGAGATCGAGTTCGGACGGAATGCGGTCGCCCGGCCGCCATTCGCCCGCTTCGGTTT
TCTGGCGAACGAGCGTCTTGATCTGCTGGAACGGCGCGGTGGTCTTCATGACCATCGGAG
AACTCTCGGGCAAAGGCGATCGACGGATTCTAGCGGATCAGGCGGCCGGCAACTCGCGCA
CATCGGCCGTCGGCGTCGCGCCGAACGCGTCGCTCAGCGCGTAGCGGATGAACTGCCGCG
CGGCCGCCTCGGGCGTCGAGAGCGCGCCGCTCGCCTTCAACTGCTCGAACTTGTCGCGCA
TCGGAAAGCGGTCGTCGCCGGTCGCGCGGATCGTCGCCTGCATGCCGGTGTCGACGACGC
CGGGCGCGACGCTGCCAATCCGCAGCGCACGATTCGCGTCGAGCGCGACCGCGCGCGCAT
GGTGATCGAGCGCGGCCTTGGTCGCGCAATAGACGCTCCAGCCCGCGTAGGCGTTGCGTG
CGGCGCCGCTCGACACGTGCACGATCCGGCACTCGGTCGGCGCGGAGACGGCCTGCGCGA
GCGCGGCCGACAGCATCAGCGGCGCCGCGACGTTGAGGTTGACCGCGCGTGCGATCGTGT
TCGCGTCCTGCACGTCGAGCGGGCCGATCGGATCGACGATCCCCGCGTTGTTGAAGAGCA
GCACGAGCGATGCGCCATCGACGAAGCGTCGCAGCGTATCGCCGGCGAGCCACGCGGCGA
CGGCGGTCGTGTCCGACAGATCGAGCTCGATCTCGGCGAACTGCGCGTGCGACGCGGCCG
CGAGCGAGGGATGACGGCTGCGCGACACGCCGAGCACGGCGATGCCCTGATCGAGCAATT
GCGTGGCGAGCGCGGCGCCGAGCCCGCGCGTATGACCGGTGACGATGGCGCGCACGTTCG
GTGCGCTGGCGGATGAAGTCATGTCGGTGAACGATGAAGAACGTGGAGCGCGCACGCGCG
GCGGCGTCGCGCGAAAACGAAACGGTACGCGGCGCGCGCCGGGCGGCTGCGTACCGTCGC
GTCGTGGAAATCCGGATGAACGGCTATCGTAGCGCCGCACCGCGCGACGCGCAAACGGCG
GCGCGCCTGCCTGCGCGAGCGCGCTTCGCCGCGAGCTATCATATGCGTCACCCGTCCGCC
TGCCGGACGCGCACCGAACCGATTCCTTCTGCTGCTGCCGCGACGCCACTCATGAACACC
ACGCCGGACACGCCCACGTCACGCGCCCTTCGCGAACTCACGCCCCTCGAGGCCCGCATT
CTCGGCGTGCTCGTCGAGAAGCAACACACGGTGCCGGATACCTATCCGCTGTCGCTGAAT
GCGCTGACCGCGGGCTGCAACCAGAAGACCGCGCGCGCGCCGGTGATGAACGTGACCGAC
GACGAAGTGACGACGGCGCTCGACGCGCTCAAGCATCTGAGCCTCGTGTTCGAGGGCAGC
AGCAGCCGCGTGCCGCGTTTCGAACACAACCTGAACCGCGTGCTCGGCATTCCGAGCCAG
GCGATCGCGCTGTTGACGGTGCTGATGCTGCGCGGCCCGCAGACGGCGGCCGAGCTGCGG
CTGAACAGCGCGCGGCTGCACGGCTTCGCCGACATCTCGTCGGTCGAGGCGTTTCTCGAC
GAACTCGCGACGCGCGAGCCGCCGCTCGTCGTGCGGCTGGCGCGCGCGCCGGGCGCACGC
GAGAACCGCTGGATGCATCTGCTGTGCGGCGACGTCAACGTCGGCGAATTCGCGGGCGCG
GACGGCGGCGGCGCGGAGGCCGTGGCGCCGTCCGAGTTCGAGGCGCTGAAGGCGGAGCAG
AAGCGTCTCGCGGACGAAGTCGCGCGGCTGAACGCGCTGGTGCGCCGCATGGCGTCCGAA
CTCGGGATCGACGCCGACGCGCCGGGCGACGCGAACTGACGCCCGAGGCGGGTGCCATAA
TCGAGCCTGCCGATCCATCCAGACGCCCGCGGAGAATCCCCATGCAGAAGCTCGACAATC
CCACGCACGATCGCGAGGTCGGCGTCGCCGACGCGACGCTCGATACGACGCGCATCGACG
ACGTCCGTATCGGCGCCGTGCGTCCGCTGATTTCGCCGGCGCTGCTGCTCGACGAACTGC
CGGTGCCGGCGGCCACGCAGACGCTCGTCGAAGATACGCGCAATGCGATCGGCGACATCC
TGCACGGCCGCGACGACCGGTTGCTGCTCGTCGTCGGCCCGTGCTCGATCCACGATCACG
ACCAGGCGCTCGACTACGCGCGCCGCCTCAAGGCCGCCGCCGATGCGCTGAAGGACGATC
TGCTGATCACGATGCGCGTGTACTTCGAGAAGCCGCGCACGACGGTCGGCTGGAAGGGCT
ACATCAACGATCCGCGTCTCGACGGCAGCTTCCGCATCAACGAAGGGCTGCGCGCCGCGC
GGCAGCTGCTGCTCGACATCAACGCGCTCGGCTTGCCCGCCTCGACCGAATTCCTCGATC
TGCTGAGCCCGCAGTACATCGCGGACCTGATCGCGTGGGGTGCGATCGGCGCACGCACGA
CCGAGAGCCAGAGCCATCGTCAGCTCGCGTCGGGGCTCAGCTGCCCGATCGGCTTCAAGA
ACGGCACCGACGGCGGCGTGCAGGTCGCGTCGGACGCGATCGTCGCCGCGCGCGCGAGCC
ATGCGTTCATGGGGATGACGAAGATGGGCATGGCCGCGATCTTCGAGACGCGTGGCAACG
ACGACGCTCATGTGATTTTGCGCGGCGGCAAGAACGGCCCGAACTACGACGCGGCGCACG
TCGACGCGAGCTGCGCCGTGCTGCGCGCGGCGGGCCTGCGCGAGCAGGTGATGGTCGACT
GCTCGCATGCGAATTCGAACAAGTCGCACGAGCGGCAGATCGAGGTCGCGCAGGATCTCG
CGCGCCAGCTGTCGCAGGGCGAGCATCGCATCGTCGGCGTGATGATCGAGAGCCATCTCG
AAGCCGGCCGTCAGGATCTGAAGCCCGGCGTGCCGTTGAAGTACGGCGTATCGATCACCG
ATGCATGCCTGAGCTGGGCGCAGACCGAACCGGTGCTCGACGTGCTCGCCGAAGCCGTGC
GTCATCGCCGCGTGTTCGCGCGCAACGCGTGACGGTGCACGCGCACTGCGACATCGTGCT
CGCTGCAGCGCTTTCGCGCAAACGCTAACATGGGCCGTGCGACGTATCGACGGCCCGCGA
TGTGAGCCCGTCGATACCTGCACGCGGCGGCGCGGCCGTGCCGCCGTTCCCTCGGCGAAG
CCCGGCGTCGCGACGGCGGTCCGTATCGCGGATGGCCGGCGCGGTCCGGATTTTGCTGCC
AGAAGCGTTCCTCAATCAACGGAGCAAACAAGCATGGCGTTCTACAAGACCCTCGTCGCA
GTGGCCGTCCTCGCATCGAGCGTGAGCGCGCACGCGCAGATCGCCGGCGCGCAGCCGCTC
AGCGTGACCGTCGAGCAATCGCAGGCGCTGCTGGAAGGCTGGAGCGTGAAGAAAAGCGTG
CTCGGCAAAGCCGTCTACAACGATCAGAACCAGAAGGTCGGCACCGTGCGCGACCTGATC
GTCGCACCCGACGGCTCCGTGTCGGCGGCGATCGTCTCGGCCGGCGGCTTCCTCGGTGTC
GCCGCGCACGACGTCGCGGTGCCGATCGCGTCGCTCGACGTGCGCAGCGGCAACATCTAT
CTGCCGGGCGCGACGAAGGACGCGCTGAAGGCGACGCCGGCATTCCAGTACGCGAAGGTG
CCGTCGCCGCCGAAGCCGAAGAAGGTCGACGACAAGCACTGATCCTCGCGCGTCCGCGTG
CGCCCGTGGCGTGATGCGCCGCGTGTCGCGCGCCGGGCGCCGCGCGTGCGGCGCTCGTCT
GCACGCGCGTCCCGCGACGTCGCGGCGGTCGCCGTGCATCGAGGCCGCCGTCGTCCGTCA
CTCGCTGTCCTCTCCTCCATGCCGCTTGCGGCGACGCAAGCGACGCGATCGCGTGCGCGA
CATCGCCACGCGCACCGCGCCGGCCGAGCGGCATGCGCGCGCATTCCTGCTGCACCTTCA
CCGATTCGATTCAGGCCGCGGACAACTTCATCGGCTCCGCGAGCCATGCGATTGCCGTCG
GACACGCTGCGCCGGTGCCGCCATTTCCCCTCAGGAAAACCCTGATCGCGCATCGTCGAG
CGCGGTTTCCCCTGCCGCTGCGGGCCATCGGAGCGGCGCCGTCCGGCGCGTCGCCGCCGC
GCCTGCCGACTTGTCGCGAACCTCGCTGCGACGCGGCTTCCCGGTCGTCCGACCAATCTT
GTGAGGTATGGAAAACACGGTCATTCCGATGCGGCGCCGAATATCGAATACCTGACAGGT
ATGGATAGGGGTGCCCAAAAGTATTGGACGCTGCATTTGGGCGAGACGTATAAATCGGTC
CAAGCACTCCACATACACGACGTATTCCATGACCCCGATCACCATCGAACGCATCGAAAC
CCGGCTCGTCGATCTGCCGACGATCCGTCCGCACAAGCTGTCGGTCGCGACCATGCACGG
CCAGACGCTGATGCTGGTGAAGGTGTTCTGCAGCGACGGCGTAACGGGCATCGGCGAAGG
CACGACGATCGCGGGGATGGCCTACGGCCCGGAAAGCCCCGAAGCGATGAAGCTCGCGAT
CGATACGTACTTCGCGCCGGCGATGATCGGCCGCGATGCGACGCGCATCCAGGCGCTGAT
GGCGCATGTCGGCAAGCTCGTGAAGGTCAACCATTTCGCGAAAAGCGCGCTCGAAACGGC
GCTGCTCGACGCGCACGGCAAGCGTCTCGGCGTGCCGGTGAGCGAGCTGCTCGGCGGACG
CCGCCGCGAGCGCCTGCCGGTCGCATGGACGCTGGCATCGGGCGACACCGCGCGCGACAT
CGACGAGGCCGAGCACATGCTCGACGTGCGCCGGCACAACGTGTTCAAGCTGAAGATCGG
CGCGAAGGCGCTCGATGCCGACATCCGCCACGTCGCCGCGATCAAGAAGGCGCTCGGCGA
TCGCGCGGCGGTGCGCGTCGACGTGAACATGGCGTGGAGCGAGACGCAGGCCGCACGCGC
GCTGCCCGCGCTCGCGGACGCCGGCTGCGAACTGGTCGAGCAGCCGGTCGCATCGGCCGC
CGCGCTCGCACGGCTGATGCGCCGCTTCCCCGTCGCGCTGATGGCCGACGAAATCCTGCA
GGGCCCGGACAGCGCGTTCGACATCGCGAAGCAGCACGGCGCGGACGTCTTCGCGATCAA
GATCGAACAGAGCGGCGGGCTGTTCGCCGCGCAGCGCGTCGCGACGATCGCCGATGCGGC
CGGCATCGAGCTGTACGGCGGCACGATGCTCGAAGGCGCGGTGAGCACGGTCGCGTCCGC
GCATCTGTTCGCGAGCTTCGCGAACCTGCAGTGGGGCACCGAGCTGTTCGGGCCGCTGCT
GATCACCGAAGAGATTCTCGCGACGCCGCTCGACTACAGCGACTTCGAGCTGACCGTGCC
GAGCGGCCCGGGCCTCGGCATCGAGCTCGACGACGAGAAGATCGCGCGCTTTACGCGCGA
CGGGCTGACGAAGGTCGTCCGCTAACTGAATTCCCCACACACGTATCAGGATCATCACGA
TGCTTTTCCACGTACGCATGGACGTCAATCTGCCGGCCGACATGCCGGCCGGCGTGGCCG
ACGAGATCAAGGCGCGCGAGAAGGCGTATTCGCAGACGCTGCAGCGCAGCGGCAAGTGGC
GCCATATCTGGCGCGTGGTCGGCGAATACGCGAACTACAGCATTTTCGACGTCGCGGACA
ACGCCGAGCTGCACGACATCCTGACGCAGCTGCCGCTGTTTCCGTACATGAAGATTTCGG
TGACGCCGTTGTGTCGCCACCCGTCGTCGATTCGCGAAGACGACGTCTGAGCCGGCCGCG
CGATGCCGCGCGAGCGCCGGTCGATTTTTCCTAAAACACACGTGGAGACACCATCATGAG
CGTCAAGGTATTCGATACGAAGGAAGTGCAGGATCTGTTGAAGGCCGCCGCGAACCTGAA
CGGCGACACCGGCAACGCGCGCTTTCGCCAGATCGTGCATCGTCTGCTGAGCGACCTGTT
CAAGGCGATCGACGATCTCGACATCACGCCCGACGAAGTCTGGGCCGGCGTCAACTATCT
GAACAAGCTCGGCCAGGACGGCGAAGCGGCGCTGCTCGCGGCCGGCATCGGGCTCGAGAA
GTATCTGGACATCCGGATGGATGCGGCCGACCGCGCGGCCGGCCTCGACGGCGGCACGCC
GCGCACGATTGAAGGGCCGCTGTACGTCGCAGGTGCGCCCGTGCGCGACGGCGTCGCGAA
GATCGATCTCGACGACGATGCCGACGCGGGCCCGCTCGTGATCCGCGGCACCGTGACGGG
CACCGACGGCAAGCCGCTCGCCGGTGCACTCGTCGAATGCTGGCACGCGAATTCGAAGGG
CTTCTACTCGCACTTCGACCCGACCGGCGCGCAGACCGCGTTCAACCTGCGCGGCGCGGT
GCGCACCGATGCCAACGGCAAGTACGAATTCCGCACGCTGATGCCGGTCGGCTACGGCTG
TCCGCCGCAAGGCGCGACGCAGCAGCTGCTGAACGGGCTCGGCCGCCACGGCAACCGCCC
GGCGCACGTGCACTTCTTCGTGTCCGGCGACGGCCATCGCAAGCTGACCACGCAGTTCAA
CATCGAAGGCGACCCGCTGATCTGGGACGACTTCGCATACGCGACGCGCGAGGAACTGAT
TCCGCACGTGGTCGACAAGACCGGCGGCGCCGCGCTCGGCATGAAGAGCGATGCGTACAA
GGAAATCGAGTTCGACATCGTGCTGACGCCGCTGCTCGACGGCCGCGACAACCAGGTCGT
CCATCGTCCGCGCGCGTCCGCCGACGCGTAACGCCCCGGCGCCGCGGCAGCGCTGCGCCG
CCCGGCTCCCGCGACCCCTCTTTCGACACCGATGCACGCCGGCGCGTGCATGGGAGGAAC
CACCATGTCCGCCAATTTCGACCAAGCGAACGCACTCGACCAACTGCTGTCGTCCGCCGT
ACAGGACGACAAGGCCGCCGGCCTGTACCGCTGCCGCCGCGACATCTTCACGAACGACGC
GCTGTTCGAGCTCGAGATGAAGCACATCTTCGAGCGCAACTGGGTGTATCTCGCGCACGA
AAGCCAGATCCCGAACAACAACGACTACTACACGACATGGATCGGCCGCCAGCCGATCGT
GATCACGCGCGACAAGAACGGCGAGCTGCATGCCGTGATCAACGCGTGCGCGCACAAGGG
CGCGATGCTGTGCCGCCGCAAGCACGGCAACAAGGGCAGCTTCACGTGCCCGTTCCACGG
CTGGACGTTCTCGAACAGCGGCAAGCTGCTGAAGGTGAAGGACGAGAAGACGACCGAGTA
TCCGGTGCAGTTCAACACGAACGGCTCGCACGACCTGAAGAAAGTCGCGCGCTTCGAGAA
CTATCGCGGCTTCCTGTTCGGCAGCCTCAACGCCGACGTGCTGCCGCTCGAAGACTATCT
CGGCGAAGCGCGCGTGATCATCGACCAGATCGTCGACCAGGCGCCGAACGGCCTCGAAGT
GCTGCGCGGCAATTCGTCCTACATCTACGAAGGCAACTGGAAGATGCAGATGGAGAACGG
CTGCGACGGCTATCACGTCAGCACCGTTCACTGGAACTACGCGGCGACGATGGGCCGGCG
CAAGGAAGACGGCACGAAGGCGGTCGACGCGAACAGCTGGAGCCGCTCGGTGGCCGGCGT
GTACGGCTTCGACCACGGCCACATCCTGCTGTGGACGAAGACGATGAATCCGGAAGTGCG
TCCCGTCTACCGGCACCGCGACGAGATTCGCGCGCGCGTCGGCGAGGTGCGCGCCGATTT
CATCGTGAACCAGACGCGCAACCTGTGCGTGTATCCGAACGTGTTCCTGATGGACCAGTT
CAGCACGCAGATTCGCGTCGTGCGGCCGCTCGCCGTCGACAAGACCGAAGTGACGATCTT
CTGCTTCGCGCCGAAGGGCGAAAGCGCGGAAGACCGCGCGCTGCGCATCCGCCAGTACGA
GGACTTCTTCAACGTGTCGGGCATGGGCACCGCAGACGATCTCGAGGAGTTTCGCGCATG
CCAGGCCGGCTATGCGGGCATCACGTCGCTGTGGAACGACCTGTCGCGCGGCGCGCCGCT
CTGGATCGAAGGGCCGGACGAGAACGCGACGAAGATGGGGCTGAAGCCGCTGATCTCGGG
CGAGCGCAGCGAAGACGAAGGGCTGTTCGTGTGCCAGCACGAATACTGGGTGCGCGTGAT
GCGTGACGCGCTGAAGCAGGAACGCGAGGAGGCGCTGTCATGAGCTTCGATTACCACACC
ATCTGCGCGACGCTGTACCGCGAGGCGCGCCTGCTCGACGATCGTCAGTGGGACGAGTGG
CTGACCTGCTACACCGACGACGTCACGTACTGGATGCCCGCGTGGGACGACGACGATCGC
CTGACCGACGATCACGAAAGCCAGATCTCGCTGATGTACTACCCCGATCGCGGGGGCCTC
GAGGATCGCGTGTTCCGCATCAAGACCGAGCGCAGCGGCGCATCGACGCCGGAGCCGCGC
ACGAGCCACAGCGTGACCAACGTCGAGGTGCTGGCCGAACGCGGCGACGAAGTGGACGTG
CGTTACAACTTCCACACGCTCAATCATCGCTACCGCGTGACCGACCATTTCTTCGGCACG
ATGTTCGTCACGCTGCGCAAGGTCGGCGACGCGCTGCTGATCTCGTACAAGAAGATCGTG
CTGAAGAACGACTACATCCGCCAGGTGCTCGACGTCTATCACGTCTGATGCCTGATATCG
AAAACGGAATGGAGGAGCGTTCCATGTCCAGCTACAAGATTGCACTGAACTTCGAGGACG
GCGTCACGCGCTTCATCGAATGCAAGGCCGGCGAGAAGGTCCTCGATGCGGCATTTCGCG
CGCGCATCAACCTGCCGATGGATTGTTCGGACGGCGTGTGCGGCACCTGCAAGTGCCGCG
CGGAAAGCGGCCGCTACGACCTCGGCGACGACTACATCGACGACGCACTGACCGAGGACG
AGAAGGACGAAGGCCTCGTGCTCACGTGCCAGATGGTGCCGGAAAGCGACTGCGTGATCG
CGGTGCCGACGTCGTCGACGGCGTGCAAGACCGGCAACAGCCGGTTCGCGGCGACCGTCG
CGAAGATCGAGCCGCACAACGACGCGGCGATCGTGCTCGAACTCGACATCGACGCGGCCG
CCGACGCACCGGTGTTCCTGCCGGGCCAGTACGTGAACATCGACGTGCCGGGCAGCGGCC
AGCATCGGTCCTATTCGTTTTCGTCGGCGCCCGGCGAGACGAAGGTCAGCTTCCTGATCA
AGAAGATTCCGGGCGGCGTGATGAGCAGCTGGCTCGAAGCGGCGCGGCCGGGCGACAAGC
TCGACCTGCACGGGCCGCTCGGCAGCTTCTATCTGCGCGACGTCCAGCGGCCGCTGCTGT
TCCTCGCGGGCGGCACGGGGCTCGCGCCGTTCCTGTCGATGCTCGAAGTGCTCGCGCGCG
CCGGGTCGCAGCAGAAGATCCATCTCGTCTACGGCGTCACGCGCGATCTCGATCTCGTGC
AGGTCGGCGCGATCGACGCCTACGTCGCGAAGCTGCCGAACTTCAGCTACGCGACGGTGG
TCGCCGACGAGGCGTCGAGCCACCCGCGCAAGGGCTGGGTCACGCAGCACATTCCGGCCG
ATGCGCTGAACGACGGCGACGTCGACGTCTATCTGTGCGGTCCGCCGCCGATGGTCGATG
CGGTGCGCAGGCATTTCGACGATACGGGCGTGAAGCCGAACAGCTTCCACTACGAGAAGT
TCACGCCGAACGTGACGGCAAAGGCGGCATGACCATGCAACGATTCGCTGGCAAGACTCT
CGTCGTCACCGGCGCCGCGCAGGGGATCGGCCGCGGCGTCGCGCGGCGCGCCGCGGCCGA
AGGCGGTCAAGTGCTGTTCGTCGATCGCGCCGAGTTCGTCGCCGACGTGGCGGCCGAAGC
GGGCACCGACCGCGCGGCCGGCTTCGTCGCCGATCTCGAAACCTACGAAGGCGCGCGCGC
GACGATGGCGTTCGCCGCCAGCCGGTTCGGCGCGATCGACGTGCTGATCAACGGCGTCGG
CGGCGCGATCCGGATGCGCCCGTTCGCCGAATTCGAGCCCGCGCAGATCGACGCCGAGAT
CCGCCGTTCGCTGATGCCGACGCTCTACGCGTGCCACGCGGTGCTGCCGTATCTGCTCGA
ACGCGGGCGCGGCACGATCGTCAACGTATCGTCGAACGCGACGCGCGGCATTCGCCGCGT
GCCGTACTCGGCCGCGAAGGGCGGCGTCAATGCGCTGACGCAGGCGCTCGCGATGGAATA
CGGCGAGCACAACATCCGCGTCGTCGCGACGGCGCCGGGCGGCACGACCGCGCCGCCGCG
CCGTGTGCCGCGCAATGCGGCCGGCGACAGCGAGCAGGAGCAGGCGTGGATGAGCGAGGC
GGTGAAGCAGGTCACCGAATCGACGTTCTTCAAGCGCTACGGCACGCTCGACGAGCAGAT
CGCGCCGATCCTGTTCCTCGCGTCGGACGAGGCGAGCTACATCACCGGCACCGTGCTGCC
CGTCGCGGGCGGCGACAACGGCTGACGCGCACGCGTCATGCACGTACGCGCGCCGTCGAG
CGACGGCGCGCATTCCATCATCGCAGCCGGCGCGCACGCCGGACGAGGAGACATCGATGC
AGCAGCGCAAGGCCATCGTGCCCGCAGGAATGGAGGCCGTCTACGAACAGATCGGCTATG
CACCGGCGATTCAGGTCGGCGACACGCTCTATGTGTCGGGACAGATCGGGCGCGACCGAT
CGATGCAGCTCGTCGACGGCCGCGAGGCGCAGATCGTGCAGGCATTCGAGAATCTGCGCT
ACGTGCTCGAAGCGGCCGGCGCCTCGCTCGCCGACGTCGTCGATCTGACCACGTTCCATA
CCGACATGCGCGATCTGCCGCTGTTCATGCAGGTGCGCAACCGCTACTTCACCGCCGATC
CGCTGCCCGCGTGGACGGCGGTCGGCGCGCACATGCTCGGCGGTGCGCCGGGCTACATCG
TCGAGATCAAGGCCGTGGCGGTGTTGTCGCGCTGAGTGCGCGAGCGGCGTTCGACCACGA
CAGACAAAAAAACAACCGGGCGACGTCGCGCCCGGACTCAGGAGACTTCCCTCGATGACG
GCTTCCGCCACCCGCTCGATCCCCGCGTGGATCGACGATGCGCCGCTCGGCGCATTCCAG
ATCCGCGTGCTTGCGCTGTGCGTGCTGATCGCGCTGCTCGACGGCTTCGATACGCAGGCG
ATCGCATTTACCGGCCCCGCGATTCTCGCGTCGTTCGCGTTGCCGGCCGGCGCGCTCGCG
CCGATCCTGACCGCGGGGATCGGCGGCATGACGATCGGCGCGATGACGCTCGGCCTCGTC
GGCGATCGCATCGGGCGCCGGCCCGCGATCATGATCGGGCTCGCGCTGTTCGGCGCGGCG
ACGCTCGCGACCGCGTGGGCGAGCAGTCCGTCGCAGATTCTCGTCCTGCGGTTCATTGCC
GGACTCGGGATGGGCGGCTGTACGCCGGTGCTGCTTGCGCTCGCAGCCGAATACTGCCCC
GCGCGGCTGCGCGGCGCCGTGATGACCGGCGTGCTGCTCGGGCTACCCGCGGGCGCGATG
CTCGGCGGGCTGCTGGCCGCGCGGATGCTGCCGGCAATCGGCTGGCAGGGCATTTTCGTG
GTGGGCGGCGGCGTGCCGCTCGCGATGCTCGGCGCGGTCGCGCTGCTGCTGCCGGAATCG
CTCTGCTATCTGGCGTCGCGCGACGATGCGCGTGCACGGCAGCGCGTGCGGGCGACGCTG
TCGAAGATCGCGACGCAGCCGCTGCCGCCCGACGCGCGCTTCACGGTGCCCGACGAAGCG
AGCGCGAAGGCGAGCGTCGGCGCCTTGTTCCGCAACGGCTACGCGCGCCGGACGCTCGGC
ATCTGGGCCATCTATCTGCTGAACTGGATCGCATGGTTCATGCTGCTGTCGTGGCTGCCG
ACCGTGCTGAAGGCGGCCGGTCTGACCGCGCAGCAGGCGCCGGTCGGCACCGTGATCGTG
AATGCGGTATTCATCGTCTGCGCGATCCCGCTGTCGATCGTGCTGCCGCGCGTGAACGTG
CGCAACCTGCTGTGCGCGATGTTCGCGTTCGGGATCGCGGTCGCGCTCGCGCTCGGCCAG
GCCGGCACGAACTGGACGCTCGTGTTCGTGCTCGTCGGCGCGGCCGGTTTCGGGATCGGC
GGCCAGCAGATCGCGCTCAACTATCTGATCGTCGGCGCGTATCCGACTGCGCTGCGCGCG
ACGGCGACGGGCTGGGCGATCGGAATGGGGCGTGCAGGCGCGATTGCCGGCTCGGCGATC
GGCGGCACGTTTCTCGCGTGGGGCGGTGCGCCCGGCTTCTTCACCGCGCTGGCGGTGCCG
CTCGCCGGCGCCGCGCTCGCCGCGTTCGGGCTGCGTCTCGGCCGCACGCCGGGCGCCGAT
CTCGCAGTGGCGAACCGCTGACGACGCGAGCGGGCGTCGGCCCGTTCAGTCCGGCCCGCG
CCGCGCCGTCGGTTCGTGCTCCGACGGCGTCATGTATTCCATGCCCTGCTCGTCGTACAG
ATCGTAGATCAGCTGCAGCATGCGCTCGATGTCCTCGGACTGGTCGAGCATCCGCATGCT
CATGATGATCGGCGACACGAGCTTCGCGTCGTCGAGATCCTTGTAGGCGATGTCGTCGCG
CTTCAGCCCGTACACGCTCTTCGGCACGATCGACACGCCTTCGCCGGCCGCGACGAGCCC
GAGCGCGATCTGCAGCTCGCGCGTCTCGATCACGCGCGCCGGTTTCAGCGAACGGTCGTG
GAACGCCGCGAGCACCTGATCGGCATAGCTCGGCCGCGGCGCCTTCGGGAAGATGATCAG
CGTTTCCTTCAGCAGGTCGTGCAGCGACAGCACCGGCTTCGCGTCGCAGAGCGGATGGCC
GAGCGGCAGCGCCGCGATCAGCCGCTCCTCGCGCAGCACGACGCGCCGAATGCTCGGATC
CTCGAGACGGATGCGGCCGAAGCCGACGTCGATCCGGCCTTCCTTCAGCGCCTTGATCTG
ATCCATCGTCGACATCTCGTGCAGGCTCAGCTCCACTTCCGCGTATTGCTGGCGATAGCG
GCGGATGATCTTCGGCAGCATCCCGTACAGCGTCGAGCCGACGAAGCCGACCGACAGGCT
GCGCTCGATCTTGCCGACGCGGCGCGTCATCGATTCGAGTTCGGCGGTTTGCGCGAGCAG
CTGCGCCGCATGCTGATAGAAGAAGCGCCCCGTCTCCGTGAGCTTGAGCGGGCGCGAATT
GCGTTCGAACAGCTGCACGTCGAGCAGCTGTTCGAGCTGCTGGATCTGCCGGCTCAACGG
CGGCTGCGCGATATGCAGGCGTTGCGCGGCGCGCGTGAAGCTGCGTTCTTCGGCGACCGC
AACGAAATACCGCAGATGGCGTAGCTCCATGTTTCCTGCCGTCGAAGAGTGGGGCGTTGC
GCAAGCCGGCGCGAACGCGCGTCGGCCGATGTCGTATTTTACGGGACGCGCAGCGCATCC
GATGCGCGCGCGGCCGCGCGGCGTACGGGCCGCTGCGCGGGACGCGACATGCAGGCCGCC
TCCGCGCGCTACGTAATTCTACGTAGAGATGGTACGTAGTTGTCCGCTTGTAAGCCATGC
GCGCCGCCGGAATACTACGACCCACTGCCCCGGCCGCCCAGGACCGGGGCGCGACGCTTT
GACGTCACGTGGGCGCGGTGTGCCGCCGCGCTCAATCGAGAACCAAATAGGAGACTAGGA
GACGCCATGAATCGGGCATCCAGCACCCTGATCTGGATCGCGGTCGCGCTGCTAGGCGCG
TTCGCGTTCGGAACGATCGCACTCGCACACGGCGAGCGCGTCAGCGCGTTGTGGATCGTG
ATCGCCGCAGTCTGCGTGTATCTGATCGCATATCGCTTCTACAGTCGCTTCATCGCCAGC
AAGGTCATGCAGCTCGACGGCCTGCGGATGACGCCGGCCGTCAAGTACAACGACGGCCTC
GACTACGTGCCGACCAACAAGTACGTGCTGTTCGGCCATCACTTCGCCGCGATCGCCGGC
GCCGGGCCGCTCGTCGGGCCCGTGCTCGCCGCGCAGATGGGCTATACGCCCGGCATGCTC
TGGATCCTGGCCGGCGTCGTGTTCGCCGGCGCGGTGCAGGACTTCATCGTGCTGTTCATC
TCGACGCGCCGCGACGGCCGCTCGCTCGGCGATCTCGTCAAGATGGAACTCGGTACGGTG
CCCGGCGTGATCGCGCTGTTCGGCGCGTTCCTGATCATGGTGATCATCCTTGCGGTGCTC
GCGCTGATCGTCGTGAAGGCGCTGACCAATTCGCCGTGGGGCACGTTCACCGTCGCCGCG
ACGATTCCGATCGCGCTGTTCATGGGCGTCTATACGCGCTTCATCCGGCCGGGCCGCATC
GGCGAAGTGTCGATCATCGGCTTCGTGCTGCTGATGGCGTCGATCGCGTACGGCCAGCAC
GTGCACGACTCGCCGACGCTCGCCGCCTGGTTCACGTTCAGCGGCACGCAACTCACCTGG
ATCCTGATCGGCTACGGCTTCGTCGCATCGGTGCTGCCGGTGTGGCTGCTGCTCGCGCCG
CGCGACTATCTGTCGACGTTCCTGAAGGTCGGCACGATCGTCGGTCTCGCGATCGGCATC
CTGATCGTCGCGCCGGAGCTGAAGATGCCCGCGCTGACGAAGTTCGTCGACGGCACGGGC
CCGGTCTGGTCGGGCAACCTGTTCCCGTTCCTGTTCATCACGATCGCGTGCGGCGCGGTG
TCGGGCTTCCACGCGCTGATCTCGTCGGGTACGACGCCGAAGCTGATCGACAACGAAACC
AACGCGCGCTTCATCGGTTACGGCGCGATGCTGATGGAATCGTTCGTCGCGATCATGGCG
CTCGTCGCCGCCTGCGTGATCGAGCCGGGCATCTACTTCGCGATGAACGCACCGGCCGCC
GTGCTCGGCTCGACGCCGGAAGCCGTCGCGAACACCGTCACGCAGTGGGGCTTCGTGCTG
ACGCCCGACATGCTCACGCAGACGGCGAAGGCCGTCGGAGAAACGACGATCATCGCGCGT
GCGGGCGGCGCGCCGACGCTGGCGGTCGGCATGGCGCACATCCTGCACCAGGTGATCGGC
GGCGAAGCGATGATGGCGTTCTGGTATCACTTCGCGATCCTGTTCGAGGCGCTGTTCATC
CTGACGGCCGTCGACGCCGGCACGCGTGCGGGCCGCTTCATGCTGCAGGATCTGCTCGGC
ACGTTCCATCCGGCGCTCAAGCGCACCGAGTCGCTGCCCGCGAACCTGATCGCGACCGGC
CTGTGCGTGGCGGCGTGGGGCTACTTCCTGTATCAGGGCGTGGTCGATCCGCTCGGCGGC
ATCAACACGCTGTGGCCGCTGTTCGGCATCTCGAACCAGATGCTCGCCGCGATCGCGCTG
GTGCTCGGCACCGTCGTGCTGTTCAAGATGAAGCGCGAGCGCTATGCGTGGGTCACGATC
GTGCCGACGGCCTGGCTGCTGATCTGCACGCTGACGGCCGGCTGGCAGAAGATCTTCGAC
GCGAATCCGAAGGTCAGCTTCCTTGCGCACGCGGCCAAGCTGCAGGCGGCAGTCGACGAA
GGCAAGGTGCTCGCGCCGGCGAAGTCGATCGCGCAGATGAAGCGGATCATCTTCAACGAC
TATGTCGATGCCGCGCTGGCGGGGCTGTTCATTCTCGTCGTCGTCAGCATCGCGGTGTAC
GGGCTGATCGCCGTGCTGCGCGCACGCCGCGAGGCGAAGCCGACCGTGCGCGAGACGCCG
TACGAAGCGATGCCGGCCGCGCAGGCGCTCGGCAGCGGACGCTGAAGCGGAGGCCGCGAT
GTTCAGCGATCTCGGCAGCGACCTGCGCAGCGCCGGACGTTATCTCGGGCAGGCGCTGCG
CCTGATGGTCGGGTTGCCCGACTACGACACTTACGTCGCGCACATGCGCACGACGCATCC
GGACCGCGAGCCGATGACGTACGAGGAATTCTTCCGCGAGCGTCAGAACGCGCGGTACGG
ATCGGGCGCGGGGAAGTGCTGCTGAACTGAACCGGCCGGACTCCCGTGATGTCAGTCGAA
GGCGCCGTGACGCAAGTCACGGCGCTTTTTCATTGCGGGCGCGGCGCATCGCCGTTGTGC
GGCGCCCGGTATCATGGAGCCCGTTCGTATCGAGGAATCGTGCAGGAGGATGGGTCGTGC
ATGTCGGTGAGCGTTTCAACAGCATTACGCACCTCGTCGGCGCGCTATTGTCGGTCGCGG
GGCTGGCGACGCTCGTGACGATGGGCGCACTCGACGGCGACGCTTACAAGGTCGTCAGCT
TCAGCGTGTACGGCGCGATGCTCTGCGTGCTCTATGCGATCTCGACGCTCTATCACAGCG
TGCGCGATCCGCGCCTGAAGGCAATTCTGCAGAAATGCGACCACGCGGCCATCTATCTGC
TGATTGCGGGCAGCTATACGCCGTTTACGCTCGTCACGCTGCGCGGGCCGTGGGGCTGGT
CGCTGTTCGGCGTGAGCTGGGGGCTCGCGGTGTTCGGCATCGTGCAGGAGCTGACGCTCG
GCCGACATACGCGCGCGCTGTCGATGGTGCTGTACGTGCTGATGGGATGGCTCGCGCTCG
TCGCGGTCCGTCCGCTGATTCACGCGCTGCCGCCCGTCGGCACCGCATGGCTCGTCGCCG
GCGGCGTGATCTATAGCGTCGGCATCTACTTCTTCATCAACGACGAACGGATTCGCCACG
GCCACGGGATCTGGCATCTGTTCGTGCTGGCCGGCAGCCTGTGCCAGTTCGTCAGTGTCG
CGATGTATGTCGCGTGAGCGCGGCGCGTGACGCTGCGCGGCGGCGCGACTTTCATCCGCG
ATCGCGCGCGGCTGCGGCCGCCGTCAACGCCTGGAAGCCGACCCATCCCCAGTACACGCG
GTGATGCGCGATCAGCCCGTCGCGAAGATCCATCACTTCGACGAGATCGACCTGATCGCC
GTCCGGCGTCGCGCGCGGATATTCCCACGTGAGTTGCCGGCCGTTCGAGAAGAACAGGCC
GGTGCGGTACCAGCGTCCGAGCCGATTGCGCGGATTGCGCAGGCCCGCCGCGAAGAACGC
GCCGAGCGCGGCCTTGCCGTGCAGCACGCCTGAACCGTGCGCGGGCAGCGTGACGACGAT
CAGTGGGGTTTCGAGCACCGCGTCGTCTGCATACAGCGCCATCAGCGCATCGAGATCGCG
GGCAACGACGGCGGCGTGCCAGTCGTCGTGAATGCGCCGGGCGCAGGCGTCGGCATCGGA
TGGAGTCATCGTGGGTTCCTCGAAAGATCGGTGACGAAGGAGGCCCACTGTATCGACGCT
GCGCCGACGGACGTTTCAACGCAAACCGAAATGTCGACGAAGCCGACATGCCGTCGGCGC
CGCGCGGTGCGCGATCCCTATCGCGCCAGCGCGTCGAGATTCAGCGCATACGACTTCCCG
ATCCACACTGCCGAATCGCGATGGTCGCGCAGATCGTCGCCGGTATTCGGGTGCAGGAAG
ATATCGAGCGCACCGTGGTTCAGCACGAGCCACGGCACGATCTCGTCGAACTGCGCGGCG
CCGAACGCGATCTGGTACGACCATGCCGGATGCGGCCCGACCGGGCGTTCGTGAAAGCGG
CCGAGCTCGATGATCGCGCCGAAGCGTGCTTCGATGGTCTGACGAAACGTCCATGCCGCA
TCGCGGCTGGCCGCATCGAAGTAGACGTGCGCGTGCCAGTTCCGGATGGCATTGACGTCG
ATGAAATCCATGGAAAGACCCGAAGAAAAGTAGAACCTGCATGATGCGCCGCATGAAGCG
GCGCGATACGTCATTATCGCGCGCACGCGTCGGGCGTGGCGCGTCGTGGCGAGCAAGTGC
TTGTCGGATGTCGGAAAGGCGCGATGCAGCTGCGGGATTTTTTTGCGCGGCAGCACGTGC
AGCGCATCGCCGGCAACGATCCGCGCGGCCTCCTTCTTCGCATCGGCAACATGTCGTTAC
GCAAATTGAAAAAAAGCCGCGCGCGGCAGGCGAAACTGCCGCGCAAAACGCGATCAGGTA
ATTGAATGGAATAAGGAAATTCCATTCCGGCGCGCTTCTCGAACGCGGCCGGTTTCAGGT
CGGAGACCCGACCCGAAAATATCAATTGCGGATTCGGCTATTCAAGCGGGGCAGTGCGCG
GCATACGATGGTTTCAACGCATCGCGAAGATCGATGCGGAAACAACTATCTCGAGGACAC
CACCATGCGATCTCTCGTATCCGCTGCCGTTCTGTCCGGCGCACTCGTTGCGCTGCCCGC
CGTTACCTTTGCGCAGTCCGCCGGCACCGACTGGTCACCGAACGCCACACATCTGACCTG
GTCCGCGGCACGCGCGGAAACCGACGTGCAGTTGATGCAGATGACGCGCGCCGGCTATCG
CGCGACGACGGCCGGCAACCAGAACTATCCGCTCGCGATGCAGCGCGCGCTCGAACGCGT
GCGCAACCCGGTGCCGGACCGCTCGGCCGAAGAAAAGGCCGCGATGCAGGCGCGCGCGGC
GCGCGACGCTCAGACGGGCCATCCGGTCAGGGCGTTCTTCGTGAAGACCGCGTATTACCT
GAAGGGCGAGAACACGTTCTGATGCAGGAGGCGAGCATGGGATGCATGACCCGATTCCCC
GACGTCGTGCGTGCATCGGCACTGCGTCGGCTGCCGGACGTGCGCCCGGCGTCGCGAAGG
ATCGATCTGCGCGGCGCGTGGCGGCGTGCGCCCGGCCATCGCGGTGCGAGCCGCGGCGCC
TGCGCGTGCCGAACCGGATTGCCCGATGTGAGCGCGGACGACGATCCGCGAAGCGAGCGC
GAACCATGAAGGCCAGGAAGAAAACCCGTCGCCACGCGCCGCTGACGCGCGAGTGGCTGT
TGCCGCTGCCGCCTGCGTACGCGCGCGACATTTCCCTCAAATGCCATATGGCGCTCGTCG
CGCTGCGCGGCGAGCACGGCAGCGAAGCGCTGCTGCTGCGCTTGCGCACGAGTCTCTACC
TCGTGTTCCTGGCGCTCGACGACGTGACCGGTGCGGAAGCGAGCGTCGACCTCTGCGTCG
ACGCGGAACGCGCGCTCGACGCGAGCACGGCGCGCGCCGAGCAAAGCGGCGCATGGACGC
TGACCGACGACGAAGGGGCATTGCTCGAGCGCGTGCTCGCCGCGAACGACGCCTGTGTCG
ACTCGCTGACGCGATATCGGCTCGCAGAGCTGTGGCGGCATGTCTGCACTTTCGTGGCGA
GCGGCCAGCCGAAGCTGATCGAGCATGCGGCCGCGCGGATGCGGGCGCACCGCACCGAGG
CGCTGGCCGCCTAGCGGCCGCGCACCCGAGCAGGTAGGAGGAGACAGGGCCGAGCGCGCA
TTCGCGCGGCTGCCGACGCGAGCGCATACCGGCAAGACGCGGCCCAAAACGAAAGCGCCA
CGGAGCGGCATTCACTCCGTGGCGCTTCTATTCCTGCGTGCATGCGCGGAAGCGAGGCCT
CCGCTTTGCGCGACAGTCGCTCAGGCGGCCGTGGCCGGCTTCGCGGGCTTTTGCAGCTTG
CCCTTGCCGGCGCGCTGGATTTCCTCGAGCTTGATCTCGACGTGGCGCGAGAACACATAC
TCGGCCGGGCGCTGCTTCGCGATCGAGATGTCCGGCGCGAACGGGCCTTCGGTGCGCACG
CCCTTGCGGCTCACGGCGAACGCCTTCAGCGGATGCGCGATGGTGTCCATCACGGCGGTC
GCCTCGAAGCCGCAGTGGACCATGCAGTCCGCGCACTTTTCGTAGTTGCCGACGCCGTAG
CTGTCCCAGTCGGTCGTTTCCATCAGTTCCTTGAAGGTCTTCACGTAGCCTTCGCCGACC
AGATAGCACGGCTTCTGCCAGCCGAACACGGTGCGCGCCGGGTTGCCCCACGGCGTGCAC
TTGTACGTCTGGTTGCCGGCCAGGAAGTCGAGGAACAGCGACGACTGGCTGAACGACCAG
CGCTTGCCGCCTTCGCCGCGCTTGAGGATTTCGCGGAACAGGTTCTTCGTCTTGTCGCGG
TTCAGGAAGTGCTGCTGATCCGGCGCGCGCTCGTACGCATAGCCCGGCGACACCGTGATG
CCGTCGACGCCGATCGGCTTGAGCGTGTCGAAGAACTTCGCGACGCGCTCCGGAATCGCA
TCGTTGAACAGCGTGCAGTTGATGTTCACGCGGAAGCCGCGGCGCTTCGCTTCCTTGATC
GCCGCGACGGCCTTGTCGTACACGCCATCCTGCGACACCGAGTGGTCGTGCATCTCCTTG
TCGCCGTCGAGGTGGACCGACCAGACGAAATACGGGCTCGGCTGGTAGTCGTCCATCTTC
TTTTCCATCAGCAGCGCGTTCGTGCACAGGTACACGAACTTCTTGCGCTTCATGATGCCC
TTGACGATTTCCGGCATCTCCTTGTGGAGCAGCGGTTCGCCGCCGGCGATCGACACGACC
GGCGCGCCGCACTCGTCGACGGCCTGCAGGCATTCCTCGACGGACAGGCGCTGGTTCAGG
ATCGGATCCGGATAATCGATCTTGCCGCAGCCGTTGCACGCGAGGTTGCAGCGGAACAGC
GGCTCGAGCATCAGCGCGAGCGGATAGCGTTTGTTGCCGGACAGGTGTTGGCGCATGATG
TACGCGCCGACGCGGACTTGCTGGAGCAGCGGAATAGACAAGAGTTGTCCTCCTTAAACT
TCGCGGGCGACAGCTTGCATGAGCTTCGCCGGCAGCTTGAATTCGACTTTTTCTTCACGG
CCCGCCATCGTCGTGACCTCGACGGGCCCCAGCGCGCGCAGCGCGCCGATCACATCCTCG
ACCATCTCTTCCGGTGCCGACGCGCCGGCGGTCAGCCCGACCGTCTGCACGCCTGCGAAC
CATTCGGCCTTCACTTCCGAGCCGTCGGCGACCAGGTAGCTCGGCACGCCGCTTTCGGTG
CCGATCTCGCGCAGCCGGTTCGAATTCGAACTGTTGGTCGCGCCGACCACGAGCAGCACG
TCGACTTGCCCGCTCAGCTCGCGCACGGCGGCCTGGCGGTTTTGCGTCGCGTAGCAGATG
TCGCGCGTGTCCGGGCCGACGATGTCGGTGAACCGGCGCTGCAGCGCTTCGATGATGCCG
CGCGTGTCGTCGACCGACAGCGTCGTCTGCGTCACGTACGCAACCGGCGTGTCGACCGGC
AGCGTCAGCGTATCGACTTCCGCTTCACTTTGCACGAGGATCACCTCGGCCGGAATCTGG
CCGATCGTGCCCTCGACTTCCGGATGCCCGGCGTGGCCGATCAGGATCAGCCGGCGGCCG
GCCGCCACGTACTGCCGGCCCTGCACGTGCACTTTCGTGACGAGCGGGCAGGTGGCGTCG
AGCACATCGAGCCCGCGCGTCTGCGCGTCGCGCTCGACCGTCTGGGCGACGCCGTGCGCG
CTGAAGATCGCGACGGCGCCGTGCGGCACCTCGTCGAGTTCCTCAACGAATCGTGCCCCT
TTATTACGCAGATTTTCGACGACGTGCCGGTTGTGGACGATTTCATGACGCACATAAACC
GGCGCGCCGTGCTGTTGCAGCGCGCGATCGACGATCTCGATGGCGCGGACAACCCCCGCA
CAAAAGCCGCGAGGCTGGGCAAGGATGACTCGCATAAGTGAGCGAACTCCGACGACAGAA
ACGGGGTTCGAGGAGTTGGCACTTCAGCTCGATTGCCCCGGCTTGATGTTATGAAGGCAG
GAACGACCGGCCCGGTCAGGCCCCGGAACCCCGAATTAATCGCGCATTTTAACCCTATCG
GCCAGTCCTTGCTTTGGTGCCGTATTTGCCGTGTTGCAATCCCGGCACGGGCGCGTCGGC
GCCCGCGCGCGCGGAACCCAGTAAACTACGCGGTTTCGCGGGCTGCCCGTCCGGCCGCCC
GGCGTCGCGCTCATTTCAAGGCCTTTCGATGACCGTCGATTTTTCCGCGTATTGCCCGCT
CGCCCGTGCGGTTTCGGGCGCTATTCCGACCCCGATTGAACGATCCGGCGCGCGCCGGCA
GGAGACGTGCCGATGATGCTGGCGATCGCATTTCTGTTGTCCGGCCTGTCGCTCGTGATC
TGGATCGTGCTGCTCGTCGCGCGCGGCGGCTTCTGGCGCGCGCAGCCGGCGCGGCCGCTG
CCGCCCGAAGCGCGCGGCGCGGCCGCGGACGCCGGCTGGCCGGCCGTCGTCGCGGTCGTG
CCGGCGCGCAACGAAGCCGACGTGATCGCGCGCGCGGCGACGTCGCTGCTCGAGCAGGAC
TATCCGGGCGAGTTTCACCTGATCATCGTCGACGATCACAGCGACGACGGCACCGCGGAC
GCCGCGCGCGCCGCCGCGCTGGCCGCGAACCGCGCGGACCGGCTGACCGTGCTGAGCGCG
AAGCCGCTGCCGGCCGGCTGGTCGGGCAAGGTGTGGGCGCAGTCGCAGGGGATCGCGGCG
GTGCGCACGCTCGGGCTGCCGGCCGACTATCTGCTGCTGACGGATGCCGACATCGGCCAT
CCGCCCGACGCCGTCGCGCAGCTCGTCACGCGCGCGCAGGCCGAGCAGCGCGATCTCGTG
TCGCTGATGGTGCGGCTGCGCTGCGATTCGTTCTGGGAAAAGGCGTTGATTCCGGCGTTC
GTGTTCTTCTTCGCGAAGCTCTATCCGTTCTCGTGGATCAACAATCCGCGCAACAAGACG
GCCGGCGCCGCAGGCGGCTGCATGCTCGTGAAGCGCACGGCGCTCGAGGAAGCGGGCGGC
ATCGAGTCGATCCGCGGCGCGCTGATCGACGATTGCAGCCTCGCCGCGCAGATCAAGCAT
CGCGGCAGCGGCCGCCATCCGATCCGCCTCGATCTCGCCGATCGCAGCGTGTCGCTGCGC
CCGTACGACAGCTGGCGCGACATCTGGAACATGATCGCGCGCACGGCGTTCACGCAGCTC
CACTATTCGCCGTGGCTGCTGGCCGGCACGCTCGTCGGGATGACGATCATCTATCTGGTG
CCGCCCGTCGCCGCGCTCGTCTACGGCGCGCGCGCGTGGCCCGCGTGGCTCGCATGGGCG
TCGATGTGCGCCGCATACGCGCCGATGCTGCGCTACTACCGGCGCTCGCCGCTGTGGGCG
CCCGCGCTGCCGCTCGTCGCCGCGTTCTACGTCGGCGCGACGTTCGCGTCCGCGTGGCGC
TACTGGCGCGGCAAGGGCGGCCAGTGGAAGGCGCGCGTGCAGGCACCGGTCGAACGCTGA
TACGGGCCGGCGCCGCATGCGCCGGCGCCGAACGACAAACGGCCCGACCGGCATGCCGCC
GGTCGGGCCGTGTTGCATTCAGGCGCCGCGCGTGACGCTCAGCGCTGCGTGAGCAGCATG
TACATCTGGATCACGACGTCCGGCGAGAACGTGAACGGCACCCAGCCGTAGCCGGTGTGA
CGCATGACCAGCAGACGATCGCCGTTCGACTGCTTCTGCACGGCCATCATCGGATTCTTC
GTCGACACGAAGCGCCAGCCGGGCGGGATGCCGTTCGGCGGCTCCGGCTGCATCGACGCG
CGCGCATGCGCGAGTTCCTCGATCAGCTGGCCGAGCTGCTCCGGATGCAGCGTCATCGAT
TCGCCGTTGATCGTCAGCGTCAGTTCGTTCTGCGTGGGCCGCGAGACGTGCAGCGTCGAT
TTGTCGGCGGGCGCGGGCGCCGCATTCGCGTCCGCTTCGGCGACGGGGACGACTGCGGTG
CCGGTTTCCGTCGCCGCGTCGGCTTCGGTTTGCGCTTCAGCGGCGGCCGGCGTCGCGTCG
TTCGCCTCTTGTGCATCGCGCACGTCGTGCGCTGCCGCATCGGCCGACGGCGCCGGCGCT
GCCGCCTCCGCACCGGTTTCCGCTGCCGACGCATCGGTCGACATCGCATCCTTCATCACG
GCTTCGACGAGCGCTTCGGCATCGGCGATCGCCTTTTCATGGCGTTGCGCCGCGGCTTCC
GCGTTCGCGATCGCTTCGGTATGGCGCTGCGCGACGGTCTGCGCTTCCGCCGTCGCGTCC
GCATGGCGGCGCGCGGCCGCTTCGGCCTCCGCGATCGCTTCCGCATGACGTTTCGCGAGC
GCCTCGGCCTCGGCCGTGGCCTCGGCGTGGCGCTGCGCGGCCGCTTCGGCTTCGGCGATC
GCCTGCGCGTGACGCTGCGCGAGCGCTTCGGCCTCGGCGGTGGCCGCCTCGGCTTCGGCC
GTCGCTTGCGCGTGACGCTTCGCGGCGGCTTCCGCTTCGGCGGTCGCCGCTGCGTGACGC
TGGGCGGCAGCCTCCGCTTCGGCCGCGGCCGCATGATGACGTTGTGCGGCGGCTTCCGCT
TCGGCGATCGCGGCCGCATGGCGCTGCGATGCGGCTTCGGCATCGGCGTGACGTTGCGCG
AGCGCTTCGGTCAGCGCGGTCGCTTCTGCGTGACGCTGCACGGCGGCTTCGGCCTGCGCG
GCGGCATCGGTGTGGCGCCGCGCAGCGGCTTCGGCTGCGGCCGTCGCTTCGGCGTGGCGT
TGCTGCGCGGCTTCCGCTTCGGCTGCCGCATCGAGATGGCGCTGTGCGGCGGCCTGCGCT
TCGGCTTCGGCCGCCGCGTGACGCTGCGCAGCCGCCTGGGCCTCGGCCGCGGCGGCGCGC
GCGAAGGCTTCCGCGCTGCGGGCCGCCTGTTGCGCAGCGTGGTGATCGTGGAGGAGCTGA
TCGACGCCGGTGTTGAGTGCATCGATCTGGTCGTTCAGGTTCATGCGTGCTTTCTCTACG
TAGGACCCGCGATTTTACCCGCTGAGCCGCGCGCGGTCCGCGCATCACGTGTAACAAAGT
CCGCAATCCGGCGCGCTGCGCGCCGCTTTGTGCTACTTCAGGTAGCCCGCGCCGCGGAAC
CAGTCGAGCGCGTCGCGCAGCCCGTCGCGGTACGGCCGCGCGCGGTAGCCGAGTTCGCGT
TCGGCCTTCGCGGACGTGAAGTACATCTTGTTCTTCGACATCCGCAGCCCGTCGACCGTG
ACGAACGGCTCCTTCTTCGTGAACTTCGCGACCGCCTCGGCGCCGACCGCGAGCGGGTAC
AGCGGCCAGCGCGGCAGCGCGATCGTCGGCGCCTTGCGGCCCGTCATCTGCGCGATGTCG
GCGAGCATCTGCTGCAGCGGCAGATTCTCGCCGCCCAGGATGTAGCGCTCGCCGATCCGG
CCGCGCTCGAGCGCGAGGAAGTGGCCGTGCGCGACGTCGTCGACGTGCACGAGGTTCAGC
CCCGTATCGACGAACGCCGGAATCTTGCCGAGCGCGGCTTCGACGATGATGCGGCCGGTC
GGCGTCGGCTTCACGTCGCGCGGGCCGATCGGCGTCGACGGGTTGACGATCACCGCGGGC
AGCCCTTCGTCGGCGATCATCCGCTCGACCGCACGCTCGGCGAGCACCTTGCTGCGCTTG
TACACGCCGATCGCCTGCTCGGGCGTGAGCGGCCGGTTCTCGTCGGCCGGATCGCCGGCG
CTCGTGACCTTCAGCGTCGCGACGCTGCTCGTATAGACGATCCGCTCGACGCCTTCGGCG
CGCGCGGCGCGCATCGTCGCGACGGCGCCTTCGAGGTTCGCGCGTTCGATCTCGTGCGGA
TCCGGCGCCCACAGCCGGTAGTCGGCCGCGACGTGCAGCAGGTAGCGCACGCCGCGCAGC
GCGGCGCGCATCGACGTCTCGTCGCGCATGTCGCCGGTGACGATCTCGGCGTCGAGATCG
GCGACGTTCGTGCGCGGGCTCGTCGGGCGCACGAGCACGCGCACCGCATAGCCTTTCTGC
TGCGCGATGCGTGCGACGGCCGAGCCGACGAAACCGGACGCGCCGGTGACGAGAACGAGA
TCGCGGGAGGTATCAGTCATGCCATTCCTTCTTGGCCGCGCGCGAACGGCGCGGCGGTTG
AGCGTCGGCGAGATTGTACGTGTTCGGCGCGCGCGGCGGCCGGCCGACCCCGTGTGAGAA
CGGGCCGACGCGACTACAATGCCGGGCTTGGATGCAACTGGAGGGGCGACGCGATGAACC
GCGATGAGCTGGACGAACGGATCGAGACCTACTACGTGCGCGTGCGCGGCGTCGTGCAGG
GCGTCGGCTTCCGTCACGCGACGGTGCGCGAGGCGCACGCGCTGAAGCTGCGCGGCTGGG
TCAGCAACCTCGAGGACGGCAGCGTCGAGGCGATGATCCAGGGCCCCGGCGCCCAGATCG
ACCGGATGCTGGCGTGGCTGCGGCACGGGCCGCCGGCCGCGCGCGTGACCGAAGTGACGT
TCGAGGAACGGCAGACCGACAAGCGCTTCGAGCGCTTTCAGCAGCAGTAAGCGCACGTGA
CGGGGTATCCGGAGGCCGGGCGCGGCGTGATGCTGTCGGTGGCGGCGTCGACGCTGTTCG
CGCTGATGTCCGCGTATGCGAAATGGCTGACGCCGCTCACGGGCCTCGACATTTTCGCGT
GGCGCGTGCTCTGGACCGCGCCCGGCGCGCTCGCGCTGATCGCGCTGCGCGGCCGCGGGC
CGGCGCTCGCGGCACTGCTCTCACGCAGCGTGCGCGACTGGCGGCTGCTCGTCGCGCTGC
CCATGACGGCCGCGCTGCTCGGCCTGCAGCTGTGGCTGTTCCTGTGGGCGCCGCTGCACG
GGCGCATGCTCGAGGTGTCGCTCGGCTATTTCCTGCTGCCGCTGACGATGGTGCTCGTCG
GCCGCTTCTACTATCACGAACGGCTCGATCCGCTGCAGTGGGCGGCCGTCGCCTGCGCGG
CGCTCGGCGTCGCGCACGAAGTCTGGGCGACGCGCGCGTTCGCGTGGCCGACGCTCGTCG
TCGCGCTCGGCTATCCGCCGTATTTCGTGCTGCGCCGGCGAATCAACGCCGATTCGCTGG
CCGCGTTCGCGGTCGAGATCGTGCTGCTGTGTCCGATCGCGGTCGCGATGGTCGCGACGA
GCGGCACGCCGGTCGCGCCGCATCCGCTGCTGTGGTCGACGCTGCTGCCGGGGCTCGGCG
TGCTCAGCACGCTCGCGCTCGCGAGCTATCTGAAGGCGAGCCGGATGCTGCCGATGGCGC
TGTTCGGCATCCTCGGCTATGTCGAGCCCGTGCTGCTCGTCGCCGTATCGCTGTTGTTGC
TCGGCGAGACGCTGACGGTCGCGAAGCTCGCGACGTACGGGCCGATCTGGGTCGCGGTCG
CGTTGACCGCGTGGCACAGCGCGATGCTGATGCGGCGCCTGCCGGCGCGCACCTGAGCGC
ACGGCGCGCCGACGCGCGTCGCCTTAAGCGCACCTCGCTCGACACACCTCGCGCGCGAAT
CTGACCGTCGGCCGTCGTCGCGCTGACGCCAAACTGGCCGCGTTGCCAGCTTCACGCAAT
CGATATCGCCCCTGTAATGCAATCGAAGATTCGGTTGCACTTTGTTACTTAGGGCAGGTC
CGGGACGGCTATTAGACTGACCTAACCGTCTTTCTTCGTATGCAGTGCTCCAATGAACGG
TCGTCTCCGTGCCCGCCTTGCCGGGTCGGCGCGATACGGGCATACGCGTATCGCCGCCGG
CTGCGCTCGGCTTCCTGTTTCGCCTTCCGTTTCGTCCGGCACCGCGCGTGCCCATTCCGT
GCAGGTGAGCTCATGTCGATGAACGCGCCGCCTTTCGCTACCGCATCGTGGCCGCGCAGC
GGCCGTCTCATCGAAGTCGACTTCTTCCGCGGGATCGTGCTGCTGATGATCGTCGTCGAC
CACATCGGCGCGAGCGTGCTGTCGCGCGTGACGCTGCATGCGTTCGCGCTGTGCGATGCG
GCCGAGGTGTTCGTGTTCCTCGGCGGCTTCGCGACTGCGAGCGCGTACGGCGCGATCGCC
GAACGGCAGGGCGCGCGTGCGGCGCAGCGGCGCTTCGTGCGGCGCGCGATGCAGATCTAC
CGCGCGTTTCTCGCGACGTCGACGCTGATGCTGGTCGTGTCGGCGGTGCTCGACCATTAC
GGGATCGACGCGCCGAACCTCGCGCTCGACGACGTCAGCGTGATGCTCGCGTCGCCGCTC
ACGGGCCTCGCCGAGCTGCTGACGTTCCAGCGCCAGCCGTATCTCGCGTCGGTGCTGCCG
ATGTACGTGCTGTTCGCGCTCGCGTCGCCGGTGCTCGTGCCGTTCGCGCGCCGCCATCCG
TGGCCGCTCGTCGTGCTGAGCGTCGCGTCGTGGCTTGCGGCCGGCTGGCTCGGCCCCGAA
CTGCTCGATACCGACGGATTCCGCTGGAGCTTCAATCCGTTTGCGTGGCAGCTGATGTTC
GTCGCGGGCGTGCTCGCGCGCTGCCAGCCGTTCTACCGGCGCGTCGCGCTCGGCCGCTGG
GGCGCCGCGGCGACCGGCCTCGCCTGCGCGGTCGTGCTCGGCTGCGCGAGCTACAAGCTG
TTCTCCGGCCTGCCGGTGCCCGAAGGCGTGCTCAAGCGCGATCTCGCGCTGCCGCGCGTC
GTCAGCTTCGCGGCCGTGGCGTGGCTGATGGCGGACTGGGTGCGCTACGGCTGGATCGCG
CGTGTCGCGCAGGCCGTACGGCCCGTCGTCGCGGTCGGGCAGCGCGGGCTGATCTGCTTC
GTCGCGGGCGCGGCGATCTCGCTCGTCATCGACTCGCTGCTGCACCCGGTCGCGGGAAGC
GCCGAGCTGCGGCACATCGGCGTGGGCCTCGCGGCCGACGCGTGTGCGCTCGGGCTGATG
ATGGCGGTGGCCGGTTCGGGCGCGTGGATTTCGCGGTGGCGCACGGCCGCCGCGTGATGC
GGCGCGCGCGGGGCGGGTGGAAGCGAAAAAGGGGGAACCGGCGCCGGCGTGCGCGCTTCG
CGTCTCAGTGACGCTGGACGATGCGCGTGCGCGGATCGACGCTCGGATCGTCGGATTCGG
TCTCGTCGTTGTCGCCGGGCGTCGCCCGGTCGTCCTGCTGCGCGAGCACCGCATCGGCTT
CGGCTGCCGCGCGCGCGGCGCGCAGTGCGGTGCAGCGCTGCGCACGCCGGATGTCGGACA
GCATTCTCAGCAGCCGCGTCGTCTTGCTTTTCATGGGCCTTCTCCCGCCGGCGCGCACCT
CGGGGGATGCGCCGCTTGCAATCAGTGTAGGACGCGATTGCGGTGCCGGCAGGAGAATGT
GGCGGCCTGTGGCGTGCGCGCAGCACGCCGGCCGCCGGACTTACTGAACGGCGGCGACGT
TCTGCGCCTGCAGCGCTTCGTCGCGGCGCTCTTCCGCGCAGCGCTGATGCTGGCGCGACA
GGCGGTTCATCATCGGCAGCAGCAGCAGCGCGAGCACCATGCCGATCGCGGCGAGCCAGC
CGAGCTTCTCGAACAGCGACAGATAGAGCGGCAGCGAATCGACGGCCGGCAGATCGTGCG
ACGGCATCTGCGCGAAGTTCGCGACGACGCTGCCGAGATACTGCGACACCCCGGTCGCGA
CGAAGTACGCACCCATCATGAAGCCGCTCATCCGCGCCGGCACGTAGCGCGCGATCATCG
CGAGACCGAGGCCGCTCACGAGCAGTTCGCCGAGCGAGTAGAGGCCGTAGCCCCACACCA
TGAACCACGACGACACGCGGCCGTCGACCGCATAGCGGCCGCTGATCGTGAACACGAGAT
AGCCGGCGGCGACGGCGCCAAAGCCGAGCGCGTACTTCGCGGCGACCGGCAGATCGCGGC
CGCCCTTCGAGAACGCGTTGTAGATCCACACGAGCACCGGGCTCAGCAGCATGATCCAGA
TCGGGTTCAGCGCCTGGAACTGCGCGGCGCTCCACGTAAACAGCGTCGTGCCGAACAGGA
TGAAGCGCGGATCGACGTTGCGCAGCGCGAACAGCGTCAGCGACGTCGACATCTGCACGT
AGAAGATGAAGAACAGGATCACCTGCGCGATCAGCACGAGCGCGGCGATCAGGCCGGCGC
GCTCCGAGCGCTCCGACTTCGCGATCATGTACGCGAAGATCGCGAGGATCGCGACCGCGG
CCGTCCACACGCTTGCCACTGCCAGTTGCTTGTGCTGCAGCACGTACAGCGTGACGAGCG
CAAGCGCGACGCCGCCTGCCGCGACCGCGCCGAGGCGCTTCCAGCGGATCGGCTCGTCGT
CGGGCTGCGAGCCGATGTGCGCGAGCGTGCGATGCATCAGCATGAAGTTCAGGATCGCGA
GCAGCATGCCGCCGCAGCAGACCGCGAACGCGGTGTGCCAGCCCCAGTGATCCTTGATCC
ACGGCGTCGCGAGCATCGACACCGTCGAGCCGATATTGACCGCCATGTAGTAGATCGTGA
ACGCGCTGTCGATGCGCGCGTCGTCGCCTTCGTAGATGCGGCGCACGAGGTTCGCCGCGT
TGGCCTTGAACAGCCCGTTGCCGACGACGATCACGCCGAGCGACGCATACATATAGGCGA
GCGCGTCGTTCGGCACCGACAGCATCAGGTAGCCGGCGCACAGCACGGCCGCGCCGAGGA
TCATCGTGCGGCGCGCGCCGAGCACCTTGTCGCCGATCCAGCCGCCGATCGACGGCGAGG
CGTAGACGAGTGCGGTGAACGCACCCCACGTGAGGTTCGCATGGCTGTCGGTGAAACCGA
GCCTGTCGACCATGAAGAGGACCAGGAGCGCGGCCATGCCGTAGTAGCCGAAGCGCTCCC
ACATTTCGATGAGGAAGACCGTCGTAAACGATCGGGTTTGTGAAACAGGTGCGTGCATCA
TCAATCTCGGTTGAAACGGACGGCGCGGATCGCGCGTCGCCTGAGGGTAGAACTGGCGCC
TGGGCGCGTGGGCCGGGTAGGCCGCTACGCAGGCAATGGCAGCAGTCGGGCGGTTAGCCC
GGGCCGGGGTCAGACTCCGCCGGTGTCGGCGGCGCAAGGCCCCGACCGGCGCGCGAATGG
TAACGTTTGCCGGTCCGGTGCGTCAGGTCCGCGCCACATAGGGAAATCCCCGAGATGGCA
GCAGCTTTCAGGAACATTCGTCTCATCATTTGTTTGTAAACTTCGCGTCCGGCGCTCCGC
AAAATCCCGGAGAGCCGCTTGCAGCTTGCCTGTGAAGGCGGCGAGTCTGGCAAGATAGCG
GGTCTTTTCGCGCGCTTCGGGCCCTGTTTAGTGCACCGGGCTCAACACCGAAGGCATGTG
CGAACCTGAAGACTAAGCGATATTAACGAAACTTAGTTACTTTCCATCAAACATTTTTTG
ACGACCACTTTTCGGCCTGCTATGGTTCCCCCCACTGAAAACTCGCGGTCTGCCGTCGCT
GCCGCCGCACTGGGCAGCAAGATTCGCGCGTTGCGCCAACGATTGAAGCGCACGCTCGAC
GAAACGGCGACAGCCGCGGGCATTTCGAAGCCGTTTCTGTCGCAAGTCGAGCGCGGGCTC
GCGTCGCCGTCGCTGACGTCGTTGGCCGGCATCGCGCAGGCGCTCGGCGTGACCGTGCAG
TATTTCGTCGATACGCCGAGCGAGGAGCGTTCGGTGTGTCGAGGCGAGCAGCTGCGCTTT
TTCGGGTTTGCCGATTCGGCGAACCTGTTCGCGAGGCTGACGAACCTCTCGGAAGGCCGC
CAGCTCGAGGCGATCCTCGTGCGGATGCCGCCGGGGCAGAAGCGGTCCGAGGTGACGACA
CATGCAGGAGAGGAGTTCCTGTATGTGGTGGAAGGAGAAGTGTCGCTGACGCTGGAAGGC
AAGACGTTCGTCCTGCAAGCCGGCGATAGTTCGCACTACCAGTCGACGGTTCCGCACAGC
TGGGCCAACACCGCGAAGATCGAATCGGTGGTGGTCTGGGTCGGTACGCCGAGGCTGTTC
TAACGCACAGGTATTCCTTCGTTTCTCGGACGGGATGCCTGTCGAAAGAAACGTAAGGGA
TACTAACATGCAATACGAGAACCACGGGCCTCCTCAATCGCTGCCCCCGACAGCGTCTTA
CGCGTAATCCGCGGCCTGCGCCGCGCGACGCTCACCGAACAACCTTCTCAAGACTGCCAC
GATGAAATCCTTGCATGCCATGTCGGCCGTGCTGGCCGCGCTCGTCCTGACGACGCCCGC
CGCCCGTGCCGTAACCGTCCCGTCGAACGTCACGCTTGCCGCGCAGCAGGATCTGACGCG
ACAAGTGCCCGCCGAAGTCGAGTCGCTCGATCCCGCCCACATCGAATCGTGGACCGGCAA
CACCATCGGCCTCGACCTGTTCGAAGGGCTCGCGCGCATCGACGCGGCCGGGCAGGTCGT
GCCGGGCGTCGCGCTGTCGTGGGAGCGCAAGACGCCGCAGACGTGGATCTTCAAGCTGCG
TCACGACGCGAAGTGGAGCAACGGGCAGCCCGTGACGGCCGCCGATTTCGTCTATTCGTG
GCAGCGCCTCGCCGATCCGAAGACGGGTTCGAAGTACACGATCCTCGTCGAGTTCGTGAA
GAACTCGAAGGAGATCATCGCGGGCAAGGCCGCGCCGTCGACGCTCGGCGTGCGCGCGGT
CGATCCGTACACGCTCGAGGTGACGACCGACGTGCCGGTCGCGTTCTTCCCCGAGCTGAC
CGCGATGGCGCCGCTCGCACCGGTGAACAAGGACGTCGTCGCGAAGTTCGGCGACGCGTG
GACGCGCCCCGGCAACATCGTCAGCAACGGCGCGTACCAGCTCGTCGACTGGCAGCCGAA
CAACCGCATCGTGATGACGAAGGATGCGAAGTACTGGAACGCGCCGAAGGTCGTGATCAA
CAAGGTCACGTATCTGCCCGTCGAAAGCGACGAGACCGCGATGCGCATGTATCAGGCCGG
GCAGATCGACTACAGCTATTCGATTCCGTCGGGCATTTTCCAGCAGGTCAGCAAGCAGTT
CGGCGCCGAGCTGCGCCCGGGCCTGCAGCTCGCGACGTACTACTACTACCTGAACAACAG
CGATCCGGCGCTGAAGGACAAGCGCGTGCGTCAGGCGCTGTCGATGGTCATCGATCGCGA
CGTGCTGACGTCGAAGCTCACGCAGGCCGGCGAGAAGCCGATGTACGGCCTGATGCCGAG
CGGCACGAAGGGCGTGCAGCCGTTCACGCCGGAATGGGCGTCCTGGCCGATGGCCAAGCG
CGTCGAAACCGCGAAGAACCTGCTGAAGCAGGCCGGCTATTCGGACGCGAAGCCGCTGTC
GTTCACGCTCACGTACAACACCAACGATTTGCACAAGAAGGTCGCGCTGTTCGCCGCATC
GGAATGGCGCACGAAGCTCGGCATCAACACGAAGCTGGAGAACGTCGAGTTCAAGGTGCT
GATGAAGGAGCGGCATGACGGCAAGGTGCAGATCGCGCGCGACGGCTGGTTCGCCGACTA
CAACGACGCGATGACGTTCTTCGATCTGATCCGCTGCGGCAGCTCGCAGAACACCGTCGG
CTACTGCAACAAGCAGGTCGACACGCTCGTCGACGAGGGCAACCAGAAGCTCGACGACAG
GGCTCGCGCCGCGCTGCTCACGCAGGCGCACGACACCGCGATGAAGGACACGCCGATGGT
GCCGCTGTTCCAGTATTCGGCCGATCGTCTCGTGAAGCCGTATGTGGGCGGCTATTCGCT
GAAGAACGTGATCGACATGCGCGCGTCGCAGGACATGTACCTGATCAAGCACTGAGCGGA
GCGATCATGCTGGCCTATGCCCTGAGGCGCACGTTGTGGGCGGTGCCGACGATCCTCGCG
GTCGTCACCGTCTGCTACCTGCTGCTGCACTTCACGCCCGGCGGCCCGTTCGATACGGAG
AAACAGCTGTCCGCCGCGACGCTCGCGAACCTGAACGCGAAGTACCACCTCGACGAACCG
CTGTGGAAGCAGTACCTGCTGTATCTCGGCTCGCTGCTGCGCGGCGATCTCGGGCCGTCG
TTCCGCTACGTCGACTGGTCCGTGAACGATCTCGTGAAGAAGGCGCTGCCCGTGAGCCTC
GGCGTGGGCGGCCTGTCGATTCCGCTGTCGATCGTGCTCGGCGTGCTGCTCGGCACCGTC
GCGGCCGTGCGCCGCGACAGCGTGATCGACCGCTTCGTGATGCTGATCGGCAACTTCGGC
AACGTCGTGCCGCCGTTCGTGCTCGGCCCCGTGCTCGTGTGGATCTTCGCGATCCTGCTG
AAGACCTCGGCCGGCAACGGCTGGCTGCCGGCCGGCGGCTGGGGCGACGGCGGCTGGCAG
TACCGCTTGCTGCCGATCGTGCTGCTGACCTTCATCAACGTGTCGCTGCTTGCGCGCGTG
ATGCGCGGCTCGATGATCGAGACGCTGTCGAGCAACTACATCCGCACCGCGCGCGCGAAG
GGGCTGCCCGGCTCGACGATCGTGCTGCGCCACGCGCTGAAGCCCGCGCTGATGCCGGTC
GTGTCGCTGTTCGGCACGGTCTGCATCACGTCGATCACGGCGGCCGTCGTCACCGAATCG
GTGTTCGCGCTGCCGGGGCTCGGGCAGCTCGTCGTGAACGGCGCGATCAATCGCGACTAC
ACGCTGGTGCTCGGCCTCGTCGTGCTGACGACCGTCTGCGCGGTGCTGTTCAACCTGCTG
ATCGACCTCGCCTACGCATGGCTCGATCCGCGCATCCGTTACTGAGCGAGGCCCTGCGAT
GACTCCCACCACGCCAGCCGTCGGTCTGCCCGCGCAGACCGATACGCCGCCGCGTTCGCG
CTCGCCGCTGGCGCTCGCGTTCGCGCGCTTCCTGCACAACCGCGCGGCCGTGTTCAGCCT
CGTGCTGCTCGCGCTGATCGTGATCGCCTGCTTCGTCGGTCCGTGGCTGCTCGCGGCCGC
TCCGGCCCCCCCGCGACTGGGGCGCAATCAGCCTGCCGCCGACGCTCGCGAACCAGCACT
GGTTCGGCACCGACGAGCTCGGCCGCGACTTGCTCGTACGCACGCTGATCGGCGGGCGCG
TGTCGATCGAGGTCGGCCTGCTCGGCACGCTCGTGTCGGGCCTGTTCGGCGTCGCGTGGG
GCGCGACCGCGGGCTTCGCGGGCGGCCGCGTCGACGCGGTGATGATGCGCATCGTCGACA
TGATGTACGCGATCCCGTACTTGCTGATCGCGATCCTGATGATGACGCTGTTCGGCCGTT
CGTTCCTGCTCGTCGTGCTGACGATCAGCGCGTTCTCGTGGATCGACATGGCGCGCGTCG
TGCGCGGCCAGACGCTGTCGCTGCGCAACCGCGAGTTCGTCGACGCGGCGCGCGCGATCG
GCGTGTCGCCGGTGTCGATCGTGCGCCGCCATATCGTGCCGAACCTGCTCGGCGTCGTCG
TCGTATATGCGACCGTCTCGGTGCCGAACATCGTGCTGACCGAATCGGTGCTGTCGTTTC
TCGGGCTCGGCGTGCAGGAGCCGATGACGAGCTGGGGCGTGCTGATCCAGGACGGCGCGC
AGAAACTCGAATCGATGCCGTGGCTGCTGCTGTGCCCGGCCGTCATGCTCTGCGTGACGC
TCTATTGCGTGAATTTCGTCGGCGACGGCCTGCGGGATGCGCTCGACCCGAAGGATCGCT
GAAGATGGCCGCACTACTTGAAGTCGACAACCTCGGCGTGCGCTTCACGCGCAAGGATGC
GCCGCCGATCGACGCCGTCAGCGGCGTGTCGTTCTCGCTCGAAGCCGGCAAGACGCTCGG
CATCGTCGGCGAATCGGGCTCCGGCAAGAGCCAGACCGTGATGGCACTGCTCGGGCTGCT
GGCCGCGAACGGCACGACGAGCGGCACCGCGCGCTATCGCGGCGAGGATCTGCTCGCGAT
GGACACGCGCGCGCTGAATGGCGTGCGCGGCGACCGGATCGCGATGATCTTCCAGGATCC
GATGACGTCGCTCAATCCGTTCCTGACGATCGAGCGGCAGATGACCGAGACGCTGCAGCT
GCATCGCGGGCTGTCGCGCAAGGCTGCGACCAAGCGCGCGATCGAGGCGCTCGAGTCGGT
GCGCATTCCCGACGCCGCGCGGCGCATCCGCATGTATCCGCACGAGTTCTCGGGCGGCAT
GCGGCAGCGCGTGATGATCGCGATGGCGCTGCTGTCCGAACCCGAAATCCTGATCGCCGA
CGAGCCGACCACGGCGCTCGACGTGACCGTGCAGGCGCAGATCATCGATCTGCTGCGCGA
GCTCAATCGCGAGCGCGGCACCGCGATCGTGCTGATCACGCACGACATGGGCGTGGTCGC
CGGCCTCGCGGACGACGTGATGGTCATGTATGCCGGCCGCACCGTCGAATACGCGCCGGC
CGAATCGATCTTCGCGGCGCCGTCGCATCCGTACACGATCGGGCTGCTGAACGCGCTGCC
GCGGCTGACCGATGCCGACGACGCGCCGCTCGTCGCGATTCCCGGCAATCCGCCGATGCC
CGGCACCGCGCCGGCCGGCTGCGCGTTCGCGAAGCGCTGCACCTATGCGGAGGATCGCTG
CGGCACGCTGCGCCCCGCGCTCGAAACCTACGGCGCCGCCGGTGCGGTGCGCGCCTGCCA
TCGGCCGCTGGCCGATCTGACGGGAGGACTGCGATGAGCGTCAACGAACGCCGCGAGGCC
GGCGCGAGCGGCGACACGCTGCTCGCCGTCGACGGGTTGAAGGTGCATTTCCGCGTGCCG
CTCGGCGGCTATCCGTGGTCGCCGAAGGGCACGCTGCGTGCCGTCGACGGCGTCTCGTTC
GACGTGAAGCGCGGCGAGACGGTCGGCCTCGTCGGCGAATCGGGCTGCGGGAAGTCGACG
CTCGCGCGTGCGCTGATCGGCCTCGTGCCGATGACGGCCGGCACCGTGAGCTGGCGCGGC
GAGGCCGTCGCGCCGGCGCAACTGCGCGGCACCGCGATGCGGCGCGAAGTGCAGATGATC
TTCCAGGATCCGCTCGCGTCGCTCGACCCGCGCATGACGATCGAGCAGGTCGTCGCCGAG
CCGCTCGTCACGCATCAGCCGGGCCTCGGCCGTACCGAAGTGCGCCGCCGCGTGATCGCG
ATGCTCGAGCGCGTCGGGCTGAACGCGCATCACCTGCTGCGTTATCCGCATGAATTTTCC
GGCGGCCAGTGCCAGCGTGTCGGGATTGCGCGTGCGCTGATCGGGGAGCCGAAGCTCGTG
ATCTGCGACGAACCGGTGTCGGCGCTCGACGTGTCGATCCAGGCGCAGATCGTGAACCTG
CTGCGCGACCTGCAGCGCGATCTATCGCTGTCCTATCTGTTCGTCGCGCACGACCTCGCG
GTCGTGAAGGCGATCAGCCAGCGCGTGCTCGTGATGTATCTCGGCCGCGTGATGGAGTTC
GGCACGCGCGACGACGTGTACCGCGTGCCGCAGCACCCGTACACGCGCGCGCTGCTCGAT
GCGGCGCCGACGCCGGACCCGGCACGCGAGCGGGCGCGACGGCCGATGCTGCTGGCGGGC
GAGATGCCGTCGCCGCTGAATCCGCCGTCGGGCTGCGCGTTCCGCACGCGCTGCCCGGTG
GCGATCGACGCGTGCGCGCAGGACGTGCCGCTGCCGGAGGTTCGGCACGGCTCGGCGGCG
CGCGTCGCCTGCATCCGGGCGGGTGCGGCATGAACGTCGAACGACGATAAGCAGGCAGGT
CGACAGGGGTAAGTGCGGCGCGAACGATCTTCGCGTCGCGGGTACAGGCGCGTCCGTAGC
CGGTCGCGTCGGGTGGGGGCCGGGCGCGGATCGCGACCGGCGGGACGACATCAACACAAG
AAGAGAACCACGATGAAAAAGCAGAAGACGATCGGGACGGCATCGAAGATGCTGCTTGCA
TGGGGACTGCCGGCGCTCGCCGGTGTCTCGCTGACGGGCGTCGCGCACGCCGACGACGCG
GCGCCCGCGCCGCTGACGGTCGCGCAGGCCGCGCCGGCCGCCGGCGCGAGTGCGAGCGTC
GCACAGGCGACGACGCCGAACGCCGTTGTCAACGCGGAGGCCAGCCAGGCCGTCACGCCG
TCCGACGAGCAACCGTCCGCGCAATCGAAGTCGAAGGGCTTCATCGCCGACAGCCATCTC
GACTTCCTGTTCCGCAATTACGCGGACGTGCTCGACAACAAGGGCGGACCGCATCGTCAC
GCATGGATCCAGGGCGTGATGGCGAACTTCGAGTCCGGCTATACGACGGGCCTGATCGGT
ATCGGCTTCGACGCATCGCTGTATGCGGCGCTGAAGCTCGACGGCGGCGCGGGCGCGGGT
AGCATGGCGCACATCGCGAAGGGCGGCGGCGGCTCGAACCAGCTCGCGTGGGCCTATCCG
GGCATCTACGACGTCAAGGCCCGCATTTCGAACACGGTGATCAAGTACGGTCTGCAGGCC
GTCGACAACCCGTTCATGGAGCAGCACGACAACCGCGCGCTGCCGCCGACGTTCCTCGGC
GCGACGATCGTCAGCAACGAATTCAAGAACGTGATGCTCGAAGCGGGCAGCTTCACGAAG
ACCGACGCGCGCGGCCACACGACGCTCACGAACCTGACGACGCAGTACGGCGGTACGCGC
GTGAACCGGATCACGTATGTGGGCGGCACGTGGGACTACTCGCCGAACGGCGAAGTCGCG
CTGTACGCGAACCAGGCCGACGACGTGTGGCACCAGTACTACGCGTCGGTGAAGCACAGC
ATCGGCAGCCCGCAGACGATCAAGTGGACGGGCTTCGGCAACGTCTATTCGACGCACGAC
ACCGGCGACGCGCTGCAGGGCAAGATCAACAACAACGCGTACAGCCTGTCCCTCGCCGCG
CAGCACGGCCCGCACGAGCTGCTGCTCGCGTATCAGCAGATTCTCGGCGACCAGTTCTTC
GACTATCTGAACGAAACGAACGGCATCTTCCTCGCGAACTCGATGGACGTCGACTACAAC
GCGCCGCATGAAAAGTCGCTGCAGCTGCGCTACACGTTCTACGGCAAGGAAGCGGGGCTG
CCGGGCTTCAAGGCGATGGTATGGGGCGTGACGGGCTGGGGCGCGGACGGCAGCGCGGGC
GCGGCGAACGATCCGAGCCACTCGAGCATCTACTGGAGCAACGGCGCGCCGGTGCAAGGC
CGTCACCACGAGTTCGGCTTCATTCCGTCGTACACGTTCCAGAGCGGCAAGCTGAAGGAC
ACGAAGGTCACGTTCATCGCGATGTGGCACAACGGCTCCGCGCACTACTCCGATGCGACG
AACCGCGAGTACCGTCTGGTCGTGAACCTGCCGCTGCACGCGTTCTGATCGCACGGCGCC
GGCGCGGCGCGGGCCGCGCTGCGCGGCTCGCGCTTACGCGGGCTTGTGCAGCCCGGCGAC
GGGCTCGTTCGCGACCGGCGGCAGATCGGCCGCGAGCGACGCCAGTTCGCGACCGGTGTC
GCGCCAGGCGTCGAGGCCGCCGCGCAGCGCGAGCGCGTCGGTGAAGCCCGCGTCGAGCAG
GCGCTTCGCCATCAGCGCGGCCGTCACCTCGTTCGGGCACGAGCAATAGACGACGAACTT
CTGCGTGAGCGGATAGCGCGCGACGATGTCGGCGATCTGGCGTTCGTCGGCGAACTGCGC
GCCGGGGATCGTGAACGGATCGAGCTTGCGATGCTCGGGCGAGCGCACGTCGAGAATCAC
CGGTGCCGCGTCGTCGCGCAGCAAGGCATCGAGCTCGTCGACGCCGATCCGCGCATGTGC
AAGCTGGCGGATCAGCGCGCGGCGGCGCACCCAGCGAATCGCCGCATAGACGGCGAGCAG
CGCGACGATCACGACCAGCACCGCGTGGCCGAGGCGGCTCGCGCCCGCGAACAGCCAGTC
GATCTGCCGATAGAACACGAGCCCCGCGACGAGGCCGGCGATCGTCCAGAGTGCCGCGCC
GAGCGCGTCGTAGCCGACGAACGTGCGATAGCGCGTATGCAGCGCGCCCGCCATCGGCAC
CGATACCAGCGACAGTCCGGGAATGAAGCGTGCTACCGCGAGCACGCGCACGCCGTAGCG
GCCGAAGAAGCGCTCGGTTTTCTTTACGCAGGTGTCGCGCGACAGCGACAGCCGGCAGAT
CGTCTTCAGCGTCGCGCCGCCGTAACGGCGCCCCGCGACGTACCAGACCGTATCGCCGAG
CAGTGCGCCGAGCACCGACAGCGCAATCACCGTCGCGAGCTGCGAGCCGATCATCGCCGG
ATGCATCGCGGCCATCGCGCCGAACAGCACGAGCGTCGGCATCGCGGGCACGGGCAGGCC
GATCGCCGCCGCGAGCACGTTGGCGAATACAAGAAGCGGCCCGTACTGGGCGACGAGATC
ACGAAGCATGACGGCTGGCCGAAAAGAACATGCGCAGGCAGGGTGCGCAGATGGGCCGAT
TATCGGCCATTTTCAAGACGGCGGCGGGAATGACGGAAAGCGCCTGACGGCGGCAGGGAC
ATGCCGGTGAGCGCGCGCGCTGCACGCCGCTCACCGTCGGAATCTCACGAAGGGGTGCGC
GCGAGCGAAGCGGCGCCGTGGTGTTCGCCCGGCAGTTCGGCGCCGTGCGAGCGGATCGCC
GCGATCAGTTCGGCCGGCGTGATCTCGTAGCGGACCTCGCGGTGAATGCCGGGCTTGCGT
TCGTCGATTTCGATCAACAGCACGCTCTTGCCGTCGCCGGTCGCTTCGAGCCGGAGCGAG
CGCAGCTCGCGGCCGTCGGCCGGGTCGTGTTCGGTGAGCAGGGTCATTGCCCCGGATGAG
CCGGTAGTGCGCATCGAACCTATCCTCGTGTCGTTGTGCCGTGGGGGGCGAAGGTGTCGT
TGTTGAAAAACTGCGAAACAGGTTGACGCAGTTTAACGCGAACGGACGGCATTACGGAGC
ATTTTCGTAGGGGTCGAAAAGAGGGCTACACCACACTTCCGTCAGATGTTTTCGCGTGCG
CCGCCGCGCGTTTGCGCGCAGCGGCGCCGGGTGACGCGCGGGTGTCGGGCGGCGCCGGCG
GGCGGCCCGGCGACGCGCCGCAGGCGTGCGCGTCGCCGCGGCGTTCAGAAGCGGTCGGCG
AGGCCCATCGCCGGATCGCTGACCGAATGCCGGCCCGTTTCGACGCGGCCGGCGATGCGC
CGCGCATAGCGCGCGTCGTGATCGGCGGTCACGATGAAGTCATACCAATAGCCGGTCGCG
TCGAGCTTCCAGTGCAGTTCCGACTGCGTGCCGCCGCGCACCGTGACGGTCCACGTCGTG
CCCGTGCCCGTGCCCGTGCCGTTGCCGTTGCCGTGACCGTGCGTGTCGGTCGCGCCGTGG
CCCGCCAGCGGCCCGTAGACCTGGTTCGAGCGGATCGTGAAGCGCACCGTGCCGCCGCCG
CGGTTGCTCAGCCGCAGGTGCAGGTTGCCGCTCGCGCCCGCGTAGCCGACGCGGATCTCC
GGATTCGGCGCGCCGGCCGCGGCAATGCGCGTGAGGTCGCCGGTGAAGCGGCGGTGATAG
CCGTTCGGGCCGAGCACCCACAGATCGTACTGACCGTTGTCGTCGGCCATTGCCGCCCAG
TCGCCGTGCAGCGTCTTGCCGGGCTCGACCGCGTAGCGGCGCGGCACGCGATCGAGATGG
AGCTTGTCGTAGACGTGGAATACCGCGGCCGCGTCGCCGGTATTCGCGAACTTCAGACGC
AGCATGCCGCTGCGTGCGTCGGCCTGCGCGCTCGCATGCAGCTCGTACGGCAACGCGCGC
GACGGTCGCACGCCGATGGTCTGTGCGGGCGGCGCGGGCGTGGCCGGCGGCGCGATCTTC
GGAGCGGCCTGCTGCGCGGCGCTCAGCGCGTCGACCTGGCTCTTCGTCGAACGGCCCGCG
AGCGTCGGCAGCGGCTCGTTGTTCGGCGAGCGGAAGTTGAAGGCGCTCGTCAGGTCGCCG
CAAATCGCGCGCCGGTATCCGCTGATCTGCGGCTCGACGACGCCGAAGCGTTTCTCGAGA
AAGCGCAGCGTCGACGTATGGTCGAACACCTGCGAGTTCACCCAGCCGCCGCGGCTCCAC
GGCGACACGACCCACATCGGCACGCGCGGGCCGGGGCCGTACGGGCGTCCGTCCGCGGCC
GGCTGGCTCGACGTGGCCGGTGCGAAGTCGTGATACTCGGCGGCGACGTCGGCGCCCGAC
AGCGTGTAGCCGCCCGCGAGCGTGCCGTCCGCATTGCGCGACGGCGCGGCCGGCGACGGC
ATGTGATCGAAGAAGCCGTCGTTTTCGTCGTAGTTGATCAGCAGGACCGTCTTGCTCCAG
ACCTCGGGGTTCGCGGTCAGCGCATCGAGCACCGCCTGCACGTACCAGCCGCCCTGCGCA
GGGCTCGATGGCCCCGGATGCTCGCTGTACGCCGACGGCGGGATGATCCACGACACGGCC
GGCAGCCGGCCGTTGCGGATGTCGTCGTTGAACGACTCGAGAAAGCCGTACGGCATCGTG
TTGCCGAAGCCCTTTGCGAGCGGGCTCAGCGGATCGTCGATGGCCGGATCGTAGAACGGG
CCGGCGGCCGTCACCGGCTGCGTGATGTCGGTCGACGCGACGTAGACCGGCCGACGCGCG
GCCGGCATCTGCTCGATGGCCGCGCGCCAGTGGCGAAAGCCCATCATCTCGTTGCAGCCG
AAGTTGTCGATCAGGCTCTGGTACACCTTCCAGCTCACGCCCGCCTGCTGCAGCCGGTCC
GCGTAGGTGGTCCACGTCCAGCCCTGCGTCGACGGGCCGATGTCGTTGCCGCCGTTGAAC
TGGTTGTTCAGCGCGGCGACCTTCACGCGGCTGCCGTCGACGGGGCTGATGCCGTTCGGG
CCGTTGGTGCCGCTCCAGTAGAACAGGCGGTTCGCGATCGTGCCCGTATGCATCCCGCAG
TGATAGTGGTCGCACAGCGTGAACGCGTCGGCGAGCGCGCGCTGGAACGGCACTTCTGCC
GCGTCGTAGTAGCCCATCGACAGCGTGGTCTTCGCGTCGGGCCAACGGTTCATGCGTCCG
TGGTCCCACGCGGCCTGCGCATCGGCCCACGTGTGCGGCGTGCCGCCTGCGCGCTGCGCG
TTGCCCTTGCTCGCATCGAGGTGATACGGCGTGACGGTGACCGCGGGCGTCGTCTTCGTG
TACGTCTGGTAGAACACGTCGCGACCGTTCGGCGACGGCACCGCGAAACGGTCGCCGTAG
CCGCGCACGCCCTTGAACGTGCCGAAGTAGCTGTCGAACGCGCGGTTCTCCATCATCAGC
AGCACGACGTGCTTCACATCGTTGATGGTGCCCGTTTCGTGAAAGGCGGGAATCGCGAGC
GCGCGGCGGATGCTCGGCGGAAACGCGGACAGCGCCGCGGCCGAGAGGCCGGCGGTGGCA
GTCTGCTGGAGAAATTTGCGGCGTGACGTCATGGCGTTCGAGTCCTCTGATGATGGGAGC
GTTCGTGACTTCGTCTGGTTGCGCCCAAGCGTCGTCCCCCCCTGGGACGGTCCGCGATGC
GCGTGCGTGCGGATGCGCCGGCCGCGCGCCCGATGGGCGCGCCTCACGGACGACGCGCTG
CGTCGCGTGGCGGTTTCGGCCGTCGTTGCCGCCTCGTCGTTCGCGCGTTCGTCATGCGCG
GGACGGGATGTCGGCACGCGCCTGCCCGGCGCATGCCGGGCAGGGCGGCGCCTAGTCTAG
GGAGCCGACGTGACGTCGACGTGATGGAGAAATGACATCGCGTGTCGTTCTCGTGACGTT
GTGTGTGCAACGAACGGCGTGCGGGTGAATGACGAGTGGGCGGTGAGAAATTACCGATTC
CCTTGGCGCGGTCGGTAAAAAAAGTGTCCTGCCCGCATGAGATGTCTTGGCTGCCATGCC
GTTGCGAGCGCAACCGAATCGGCGGCGATGGTTTGGTTTCGTCAGGCGGCATCGACATGC
CGGCGAGAACACGCGGCAAGCATGTTGCATTTGCATGAAACCGGCTATGCTCGATGGCAT
GCGGTACGCGCACCGCCGCATGCCCTTGAAAGAACGATACCTCGGACGCTCCCCCGTCAT
GACCGACATCACGATCCGGCACAGCGACGCGCACGACGTCGACGCGATCCGCACAATCTC
CGCGCAACCGGCGGTCTGCAAGAACACGCTGCAGCATCCGTTTCCGTCGTTCGAGAAATG
GCAGCAGCGGCTCGAACGCATTCGCGAACAGGGCGTGAGCCTCGTCGCCGAAGTCGATGG
CGCGGTGGTCGGCCATCTTGCCCTGCATAACGAACCGAATCCGCGGCACCGTCATGCGGC
CGGGCTCGGCATGATGGTCGATGCGTCGCATCACGGGCGCGGCATCGGCAGCCGGCTGCT
CGCGGCCGCGATCGACCTCGCCGAGAATTGGCTCAACGTCACGCGTATCGAGCTGACCGT
GTTCGTCGACAACCGCGCGGCGGTCGCGCTCGACGAAAAGCACGGTTTCCGCATCGAAGG
CGAATCGCGCGACTACGCGCTGCGCGACGGCGCGTATGCATCGGTGTATCGCATGGCGCG
GCTCAGGCCGCGGCCGTGAGGCCGAGCGGCCCGTGCCTCATATTCATTCGAGAATTCGTT
CGTTTTCAAGCGGGCGCCTGCATCGTATCGTCGAGCGATTGGCCGGCCGTCGCGACAGGC
GCGCGACGCGTCTTCCCGCCATCGTCTTTTCAACGGAACCCGCTTCGATGAAAACCGTTA
TCCGGAATCTGACCGCCGCCTGCCTGTTCGCCGCATCGAGTGCGGCGTTTGCCACCGCCG
CGCCGCAGGAAGGCGTCGCAGCGAGTGCGTCGTCGCAGCGTACCCATCTGCCGCCCGGCA
TCGCGTGGCAGCAGGGCGACGTCGACGACGCCTTCGCGCTCGCCAAGCGCACCGGCAAGC
CGCTGCTGCTGTACTGGGGCGCGGTGTGGTGCCCGTCGTGCAACCAGGTGAAGTCGACGA
TCTTCAGCCAGCAGGCGTTCAAGACGCGCTCGTCGCTGTTCGTGCCCGTCTATCTCGACG
GCGACACCGAGAGCGCGCAGAAGCTTGGCGAACGCTTCAAGGTGCACGGCTATCCGACGA
TGATCCTGTTCCGTCCCGACGGCACCGAGGTGACGCGGCTGCCGGGCGAGGCCGATCTCG
ACCGCTACATGCAGGCGCTGTCGCTCGGCATGACCGCCGCGCATCCGGTGCGGCAGACGC
TCGCGAGCGCGCTGAAGGACGGTGCATCGCCGACGGCGGACGAGTGGCGCCTGCTGGCCG
ATTACTCATGGGATACCGACGGTGCGCTGCCGGTGCCGGCCGATCGCGTTGCGCAGACAT
TACAGACGCTGTCGCAACGCGCGCGGGCGGCCGGCGCGAAGGCCGAGGCGGCGCGCTTCG
CGCTGAAGGCGGCCGTGGTCGCCGCATCGGACGATCCGCCTCAGGCCGGCGCGCTCGACA
AGTCGGCGCTCGCCGACGCATGGCGAGCGGTGTTGGCCGATCGCGCGCTGTCGCGTGCCG
ATTCCGACGTGCTCGTGACGGCGCCGGCGCGCGTCGTCGCGTATCTCGGCAGCAGCGACG
CGCAGCGCGCGAAGCTGCGCGGCGCATACGACGCGGCGCTCGCACGGCTGTCCGCCGATA
CGACGCTGTCGTCGATCGATCGTCTGATGGCATTGCACGGCCGCGTGTTGCTCGCGCGCG
GCGAGGCGCGCAGCGGCGCGCCGCTCGATGCGCCGGCGCTCGTCGATACCGTGCGTCGGC
AGATCGCCGCGTCGGTGCAGGGCGCGGCGAATCCGTACGAGCGGCAGGCGCTCGTCAGCG
AGGGCGCGGATACGTTGACCGATGCCGGACTGTTCGACGAGTCGGACGCGCTACTGAAAG
CCGAACTGCCGCGCTCGTCGACGCCGTACTACTTCATGTCCGGGCTGGCCGCGAACGCGA
AGGCGCGCGGCGACAAGGCGGCGGCGCTCGACTGGTACCGGAAGGCGTACGACACGGCGA
CGGGCCCCGCGACGAAGCTGCGCTGGGGCGCGACCTATTTCGCGAACGCGGTGCAACTGG
CGCCCGAGGACTCGGCGCGGATCGAAGGAATCGCCGCGAGCGTGCTCGCGCAGGCCGGCA
AGACGCGCGATGCGTTCTACGGCGCGAACCTGCGTGCGCTGACCAAGGTCGTCGCGCAAC
TGAACCGCTGGCGTAGCGGCGGCGCGCACGATGCGTCGGTCAGGACCGTCGTCAGGCAGT
TCGACGAGGTATGCGGCAAGCTGCCCGCGGGTGACCCGCAGGCAGCGGCGTGCGCGAAGC
TGATTCAGCCCGTGAAGACGTGACGGCCACCGCGGCCGTGCCGAGGATCAACGGCCCGAT
TCCGACGACGCGTCGCGCGCGCTGCCGTATCCGGCGCCGCTCTGCTGCGCGATCTTCGCT
TCGGCCGACTGGATGCTGGCTGGATAGAACCAGTCGCTCGGCTGGAAGCCGGCCTGCTTC
AGTGCCTTCACTTCGGCACGAACCTGCGCACGCGTCAGCGGCTGGTTCGACTGCGCATGG
GCGACGACCGGGCCGGAGACGGCCATGGCAAGGGCAACCGCTTGAATCAGGCGCTTCATG
ATCGGGACCTCCAGGTTTCCGTTGAATCGGCCGCGCTTCGTGTCACGAATGCGGCGGGCG
ACGTTGAAAACAGTGTAGGCCGGGCCGGCTGCGTGAAAAATGTGCGGGCGACCAATGCAG
TGTTTTGCTGCGGACAACAATGACGGCCGCGTGGTCGCGGCCGAATGGCGTGGAGATGAG
GGCGGTGCGATGGGCGCGGAGGGCGCCGGTGGACCGGGTGCCGGCCGGTATGGGACCGGA
CGCCGTCGAGGCGCCGGTCCGGCATGGCTGCATTCCTTTCGTGAAACGCAGGTAGAACGC
ACCGGCTACGGGGACGCGGCCGGCAGGCGCGGGCGGCGTGCGAAGCGCCGCCCGCCGCAG
GGGATTACACGAGCCCCGTCATGTAGTACACGGCGATCACGAAGAACACCGCGAGCGTCT
TGATGACGGTGACCGCAAAGATGTCGCGATACGACTCGCGGTGCGTGAGGCCCGTGACGG
CGAGCAGCGTGATCACGGCGCCGTTGTGCGGCAGCGTGTCCATGCCGCCGCTCGCCATCG
CGACGACCCGATGCAGCACGTCCATCGGGATGTTGGCCGCTTGCGCGCCCTTGATGAACA
CGTCCGACATCGCGGCGAGCGCGATGCTCATACCGCCCGATGCCGAGCCCGTGATGCCCG
CGAGCGAGCTGACCGACACCGCCGCGTTGACGAGCGGGTTCGGGATGCTCTTCAGCGCGT
CGCCGACGACGAGGAAGCCCGGCAGCGCCGCGATCACGCCGCCGAAGCCGTATTCCGACG
CGGTGTTCATCGCGGCGAGCAGCGCGCCGCCGACGGCCGCCTTCGAGCCGGCCGCGAAGC
GTTCGCTGACGCGCTTGAACGCGGTCAGCACGACGAGCACGATGCCGAGCAGCAGTGCGG
CTTCGACCGACCAGATCGCGACGACGGTCTTGATCGACGTCGTCACCGGCGCATGGACGC
CCGGCAGCACTTCCGGCGCGACGGTGTACGACGCGGCGCCGTACCACTGCGGGATCAGCT
TCGTGAACGCGAAGTTCGACACGCCGACCAGGATCAGCGGCAGGATCGCGAGCGCGGGAT
TCGGCAGCGACTGCGCTTCGACGCGCTCCGGCTCGTTGACGAGCGACGTGCCGTAGCCTT
CGCCCTTCGCCATCGCCGCACGGCGGCGCCATTCGAGATACGCGAGACCGACGACGATGA
TGAACAGCGAGCCGATCGTGCCGAGTGCGGGCGCGGCCCATGCGGTCGTCTTGAAGAACG
TGGTCGGGATGATGTTCTGGATCTGCGGCGTGCCGGGCAGCGAGTCCATCGTGAACGAGA
ACGCGCCGAGCGCGATTGCGCCGGGCATCAGCCGCTTCGGAATATTGCTCTGGCGATAGA
GTTCGGCCGCGAACGGATAGACGGCGAACACGACGACGAACAGCGACACGCCGCCGTACG
TGAGCAGCGCGCACACCGCGACGATCACCGCATTGGCGCGCGAGCGGCCGATGTAGCGGA
TCGCCGCATGGACGATCGACTCGGAGAAGCCGGACAGTTCGATCACCTTGCCGAACACCG
CGCCGAGCATGAACACCGGAAAGTACAGTTTGACGAAGCCGACCATCTTCTCCATGAAGA
TGCCGGAGAAGACCGGCGCGACGGCCGCCGGATCGGTCAGCAGGACCGCGCCGAGTGCGG
CGATCGGCGCGAACAGGATCACGCTGTAGCCGCGATACGCGGCGAACATCAGGAACGCCA
GCGCGGCGAGGACGATCACGAAAGACAAGGGAAGTCTCCTAGTTGCTTTGGTTGTTGTTC
GGTCGGACGGTGCGCCGCGGACCGGCTCAGGTTCGTGCAGGTTTCGTGCCATCGGCCGCA
ATGCGCCGCCGGACGTGGTTCCGGCGTGGCCGGGCGGGCCTGCGCCGGCCAATGTCTGAC
GATTCTACGTGAAACGTCTCCAGATGGAGACGAATCGGCGCTCGCGATCGCGTATCGGCT
CGGCGAGGGTCTTCCCCGACAAGGCAATCCGGCGTGTCTCCAAAATGAGATAATCCGTCC
CGATACGGAGACATCCGACCGAACATACACGGAGACGACGACACGATGATGAACGACTGG
ACCCGGCTGCCCGCCAACTACGGCGACGTGCTGCGGCGCGCCGCCGAGTCGCTGTTTCGC
ACGTTCGAGGATTCGAGCGCGGGCACCGTGGTCGTCGATCGCGATGCGCGGATCGTCTGG
ATGAACGAGCGCTACGCGGCGCGTTTCGGCTTTGCGGATCCGCAGCAGGCTGTCGGCCTC
GACTGCGAGGCCGTGATTCCGAACAGCCTGCTGCGCGAAGTCGTGTCGAGCGGCCAGCCG
ATCCTGCTCGACATCATGGAGACCGGCCGCGAACCGCTCGTCGTCACGCGGCTGCCGTTG
AAGAACGAGGCCGGCGAGACGGTCGGCGCGATCGGCTTCGCGCTGTTCGATCAGTTGAAG
ACGCTCACGCCGATCTTCTCGCGCTACGCGCAGCTTCAGCAGCAGCTGATCGCGACGCAG
CGCTCGCTCGCGCAGGCGCGCCGCGCGAAGTACACGTTCGCGAGCTTCGTCGGCACGAGC
GCCGCGAGCCTCGAGACGAAACGACAGGCGCGCCGCGCCGCGCAAGTCGATTCGCCGGTG
CTGCTGCTCGGCGAGACGGGCACCGGCAAGGAGCTGCTCGCCCATGCGATTCACGCGGCG
TCGGCGCGTGCGCTGCAGCCGCTCGTGACCGTCAACGTCGCGGCGATTCCCGACACGTTG
CTCGAAACCGAGTTCTTCGGCGCGGCGCCCGGCGCGTATACCGGCGCCGATCGCAAGGGC
CGCGTCGGCAAGTTCGAGCTGGCCGATCGCGGCACGCTGTTTCTCGACGAGATCGGCGAC
ATGCCGTTGCCGCTGCAGGGCAAGCTGCTGCGCGTGCTGCAGGACAAGGAATTCGAACCG
GTCGGGTCGAACCGCATCGTGCGCGCGGACGTGCGCATCATTGCGGCGACGTCGGCCGAT
TTGCCGGCGCTCGTCGCGGCCGGACGCTTTCGCGCCGATCTCTATTACCGGCTCAATGTG
CTGACGATTCATGCGCCGCCGCTGCGCGAGCGCGCGTCGGACATTGCGGCGCTCGTCTAT
GTGACGCTCGAGGAGCTTGCTGCGCAGCACGGGCGCGCCGCGCACTGCGAGCTGACCGAC
GATGCGTTGCGGATGCTCTGCGCCTATCCGTGGCCGGGCAACGTCCGCGAGCTGCGCAAC
ACGCTCGAGCGCGCGCTGATGCTGTCGGATCGCGCGATCATCGATGCACGTGCGCTCGCG
CCGTTTCTCGGACCGACGCGCGTGCATGCGGACGCCGCGCCGGCCGTGCCGGCGGCTGCC
GTGACGGCGGGCGGCGGGGGCGCCGGTTCCAGGTCCGGCTCCGGCGACCCGCATGCCGGG
CAGCACGTGTCGTATGCGGACGCGCTCGCGGCGTGGGAGCGCCAGTTCTTCGCCGACGCG
CTGGCCGCGTGCGACGGCAAGGTGGTGGAAGCCGCCGCGCGGATCGGCATCGGACGCGCA
ACGCTGTACAAGAAGCTCGCGGCGCTCGGTATCGGTCGGTAGGCCGCTACCGACCACGCG
GGTGTGCGCGCCTGCATGGTGCGCATCGGGTATGGGAGCGATCGCGAAACACAGGCCGGC
CGGCATGCGTGTGCGCATCGGCCGACAGGAGGCGATATGAAGCGAATCGGCATCGCAGGT
TGGGTGACGTTGATGCTCGCGACGTCCGCGCTCGCGCAGACGGGCGATACCGACGCGCCC
ACGGCGCGGCGCAACTGGTACAACGATCCGTTCGTTGCGCTGTCGCGGGACATCGCCGAA
TGCCCGTTGCCGCTCGGCCCGTGGATGACGAAGGCCGAGATGGAGGACGACGCGCACTAC
CGCGTCGAGCGCGGGACGACCTGCTGGCTCGCGCATCGTTGCACGAAGCCGAACTCCTAT
CTGTACGACGCGCCGATCGCGGATGCCGCCAAGGCGCATTTCGCAGGATCCGAACGGCTG
CGCGGCACGAGCCTGTGGATCACCGTGCAGCGGCGCTTCGTCTATGTCGAAGGCTGTGCG
AATCCGGGATTCGATCGACAGGCGCTGCAACGCGAATTCGAGGCGCTGCCCGACGTCGAA
CAGGTTTTCATTCGCATCACCGACGATCCGGCACGAACGTTGCCGTATCGGACGCGCGGG
CAGCCGGATCGCACGCCCAATTGAACAACAGGCGGCCGTGCATGGCATACTCGCGACATT
TAAAAAAGGTTGACGGAAAGAACAATGAAACACATGCTTGCGTCGGTCTGTCGGGGGCCT
CGGGCGTTGCTGCGCGGGGCCGGATTGTTGGCGCTCGTCGCGGCGCTCGGCGGGTGCGGC
GGCGGTGCGCCGCTGTTCACGTCGGACGGCCGGCCGACTACGCAGGTTCAATGCACGGGC
GACTCGTGGAGCAATTGCACGGACAATGCGCGCGCGATCTGCAACGGCGAGTACGACGTG
CTCCAGCAATCGACGGATAACGGCACGCGAAGCCTGCTCTTCGCATGCCGCAAGAAAAGC
GGCTATTGATCCCGCAATGGGCGGCTGAAAATACTTTCGGGTAACGCGCTTTTCTATTTG
CTTGGTGTCGGCTATTTTTCATGAATAACCCTCAAGGAATCCCATCGATATGGCGACCTA
CCGGCAACTATCCGTGCAACTCGAAAGGCTTCAGCAAAAAATCGACAAGGAACGCGAGAA
GGCGATTGCCGACGCGATAGCCGAGATCAAGGCGAAAATCGACGAATTCGACATTACGCC
GGAAGAGCTCGGTTTCCGTCCGCTCGGCGCGCCGAGCGCAAAGCCGAAGCGCACGTTGCC
GCCGAAATATCGCAACCCGAAGACGGGTGAAACCTGGAGTGGCCGCGGGCGCGCGCCCGC
GTGGCTCGGCAAGAATCGCACGCGATTCCTGATCGCCGACTGACTCCCGAAAATCCTCAC
CTGTGGCGTACCGACCGACGGTGCGACCGGCCTTGCGGCCGTCGCACCGTTCTGTTTTTC
CGCGCATGCAAAATGCATCGCGCCGTTCGATTGCGATGCGGCGTCACGCAATGGACCGAT
CGCATTTCGCGATTTCGCTGCGATTTGGGCCGCTATCGCGCTGAATTTCGGTAAACGGCC
GCGACATCGCGAACGTTGTCGCCACGTTATTCGCCATGCGACGCGTGCGGATACGCAGCG
CATTTTCATCACCGTACGCGGCAGCGCGCAGCGCTGGATGGTGTTCCCGAACATTCTCAC
CTTCGCTCCTGTAAAGCCTCACCTTTGACGGCGGCACGTGTATCGATGGTCCGCGATGCG
TCGGCGCTGCGATCGATGCACGCGCGTTGCTCAATGCGGTGCGCGGCACGCGACGTGTCG
CCGGTCGATGCATGATGCGCGGCTTGACGGCCATCGGACAGCTGGCCGTTCGGCATATAG
GCAGCCGCAGGCCGTTCGCCTATGCTTGGGATTCGCGGATCGGTGTGCGGCGCGGAGCCG
TATGCCGGTCGGGCCGTGTTTCGTCAGCCAATGGAGCCGATGTGACTGTTCGCCATCTCG
ATGCCTTGTTTCAGCCCAGGTCCGTCGCGGTCGTCGGTGCATCGTCGCGTGCGGGCAGTA
TCGGCGCGATGGTTTGGTCGCGCGTGCTCGACGGCGCGTTCGACGGCCCGGTGTGGCCCG
TCAATCCGAAGCATCGCGAGCTCGACGGGCACGCGGTCGTACCCGACGTCGATCGGCTTC
CTGCACCACCGTCGGTCGCCGTGATCTGTACGCGTCCGGCGACGTGGGACGGCATCGTGC
GCAAGCTCGGCGAGCTGGGCACGCGTGCGGCCATCATCGTCGGCGATGCGCGCAGCGATG
CCGATCGCGCGGCACTCGATCGCGCGCTGAAGGCCGCGAAGCCGTTCGTGCTTCGCATCG
TCGGGCCCGGCAGCCTGGGCGTGCTGTCGCCCGCGCGTCATGCGCATTTCGGCGCGCCCG
CTTATACGGTGCGTTCCGGCGGCGTCGCATGGGTATCGCAATCGAATGCGCTGACGAACG
CGGTGCTCGGCTGGGCAAATGCACGCGGCCTCGGCTTTTCGCACGTCGTCGCGCTCGGCG
GCGAAGCCGACGTCGATGCGGGCGACGTGCTCGACTATCTCGCCAGCGATCCGGGCACGC
GCGCGATCCTGCTCGAGCTCGACTCGGTTCGCGCCGCGCGCAAGTTCATGTCGGCCGCAC
GTGCGGCGGCGCGCAACAAGCCGGTGCTCGCGCTGCGTACCGGTCGTGCGGATCCCGGCG
ACGGGCTCTACACGGCGGCGTTCCAGCGCGCGGGGATGGTCCGCGTCGATGCGCTCGACG
ATCTGCTCGACGAAATCGAGACGCTCGGTGTCGGCCGCGTCACCGCACGCGGCGCAGCGA
CGCTCGTGACGAGCGACGCCGGCGTCGCGAAGCTTGCCGTCGATGCGATCGACGACGTGC
GCGTCGCATTGGCCGAATGGCCGGCCGAGGTCGCGGCCGCGATGTCGGCTGCGCTGCCGC
ATCTCGACACGCCCGTCAATCCGCTCACGCTCGGCGACGATGCGCGGCCCGAGCATTTCG
CCGCGGCGATCAAGGCGCTCGCGCCGTTCCCGCAAACAGGCACGCTGTTCGTCGTGCATT
CGACGTCGCACAGCGCCCCGGCCGATGCGGTGGCGCGCGTGCTGATCGACAACAGGCAGC
ACGTGCATCGCGGCGTGCTCGCGTGCTTCTTCGGCGCAGTCGATGCGGCCACACGCGACG
CGCTGCATGCAAGCGGCATTCCCGTGCACTCGACACCGCAGCGGCTTGCGCGAGCGTATG
CGCGTCTCGTCGACTACAACCTCGGGCGCCAGTTGCTGATGCAGACGCCGGAAGGTACGC
CTTCGCATCCCGCCGCCTGCATCGCGACCGCGCAAGCCGATGCGCGCCGGATGCTCGATG
AGGGCCGGCATGCGCTGACGGGCGATGCCGCGCTGCACTGGCTGTCCCACTTCGGTCTGC
ACGGCGAGGCAGACGAGCCGGCCGAGGCCGCAATCGTCGACGTGACGGTCGACATGTACG
ACGATTCGAACTTCGGGCCCGTGTTTCGCTACGCCGTGCCGCCTGCCGACGGCGTATCGG
CGCCGTTCGTCGTCTACGGGCTGCCGCCGCTGAACACGGTGCTCGCGCGTGCCGTGATCG
CGCGTTCGCCTTATGCGCGGCGCGCGCCGATCGAGCCGGTGCTCGATGCACTGATCGCAC
TGTCGCAGGTCGTATGCGACGTGCGCGAAGTCGTCGCGATGTCGCTCACGTTGCGCGTGT
CGCCGGGTCGCGTCGGCGTGATCGCGCCGCGCATGACGCTCGCGGCCGGACGGAGCCGGC
TTGCGATCATGCCGTATCCGCGCGCGCTCGAACGCACGCTCGACTGGCGCGGCGAAACCG
TGACGATCCGTCCGATCCGCCCCGAAGACGAGCCCGCGCACAGCGAGCTGCTGCGCGCGA
TGACGCCCGAAGATCTGCGCATGCGCTTTTTCGGCGCGGTACGCAGCTTCGATCATTCGC
AGATCGCGCGGATGACGCAGATCGACTACGACCGCGAGATGGCGTTCATCGCCGTCGTGA
ACGATGCGTCCGGGCAGGCGCACACGCTCGCCGTCGCGCGCGCGGTCAGCGATCCGGACA
ACGAGACGGCCGAATTCGCGATCGCGGTGCGGCCCGATCAGAAGGGCAAGGGGCTCGGGC
GCCTGCTGCTGACGCGGATCATCGACTACGCGCGTTCGCGCGGTACCGCATGGATGGTCG
GCGAGGCGCTGCGCGAGAACGCGCCGATGATCGCGCTGGCGAAATCGTGCGGTTTCGAGG
TGTCGGCGACGGAAGAGCCGGGTGTCGTCGGGTTCAGGATGAAGCTGCAGCCTTAGTGAG
TGCGAGGGCTGGGTGCGAGGCGAATGCGCGGGCCGGTCCGTGCGAGCGCTGGTCGATTTC
CCCGCAGCGGGAGTGGCCGAGCGTGGCGATTCGCCTCACGACCCATCATCGGCATGGCGC
GGCGCGACCGTGAGACCGACGTCGTCCCGCGATATCGTTCCCGCCGACATTCCGGCTCGC
GCGACCTCGACCGATCCCAAAAGGTGAGCTTTTTCAGGAGCGTCGTGTCGGGCATTGGCC
ATGCGAAACGGTGAGCCGATACGGGAGCGGCCGGTGAGCTTATGCAGGAGCCGAAAGTGA
GCGTTTTCGGGATCGCTCGGTGAGGTTTTCCGGGACGGACCTGCCGACGCGTAGTGAAAA
CAGGCGGTAAGCGTCGGCCGGACGCATCGGTGAGCGCTTGCGGGACCGCGCGGTGAGAGG
GTTCGGGAACTGCCGGTGAGGGTCTGCAGGAGCCGAAGGTGAGCCTTTTCGGGATGAGAG
GTGAGTGCTCACTGGCATTGAGGTGAGGTTTTACGGGAGCATGGTCGCGCGGTGCGTCTT
TGGTGGGCGCGGTGCCGGCGTAAGCCGGCACGCCCGCCGCGTGCATCGCCCGCCGCGTGC
ATCGCCCGCCGCGTGCATCGCCCGCCGCGTGCATCGCCCGCCGCGCGCATCGCCCGCCGC
GCGCATCGCCCGCCGCGTGCATCGCCCGCGCCGCCCGCGCCCCCGCGCGTTCCTCAGGCT
GCGAGCTTCGCTGCCGCGTCGTTCACCTGAGCACGCGAGATCGCGAGCTCCTCGAGATGC
GTGTCGGCATAGACGGCGCCCGTTTCGCGTTCAAGCCGCGCGATCGTCAGCGCGCAACGC
GCGGCGTCCTTCGGCATTGCGATGAAACGCTTGACCGACTCGCCGGACGTGAACGCGTCG
AACAGCGCGCTGCGCACGTCGTCCGGCAGCGTCTTCGTCCACTGATACGGCTTGCCGTTG
AACGTGATCGACGGCGGCAGCACGCGCTCTTTCTTCGTCGCCGTGATCAGCCCATACGTG
CGTGCCGCGTCGCCGATCTGCTCGGGCGAGAAGAGCTCGTCGGGCGTGATGTCGAACTGC
TCGATGTAGCTTTCGATCGCCTGCATCGCGGCGGCGCGGTCGTCGCGCTTTTTCTGCGCG
CGCGCGACGATGTCGCGGAGCTCGTCCGCCTCTTCGGGGGTGATCGTGAAGCTTGCCTGC
TTCTGCTGAAGTTCGGAGAAACGCTGGAATTCTTGATCGTTCAGAAGTTTGGCCATGACA
TCCATCGGACACGACGGCCGCGATCGCAGCCGCCGTAGTTTTTGAGAGGGCCGCTATTCT
AGCGTAGCGCGCATGCGCCCAGCGGCACGCGCGAGCGTGCCGCGATGTCCGTGCAACGCA
CGCAGCGAACCGGCCGGCATCGCGCATGGCAGATGCCGGCCGCGCTCGCCGGAGCCGCTT
GCCGCGTCGCCGGACCGACGACGGCCGCACCACGGCCGCACCACGGCCGCACGTCGGCCG
CGAGACCTCGTCAGCAAGTCTCCGTGCGATACATCGACAGATTGCGCGCCGTATCGCGCA
GCCGTTCGACCACCTCGTCGATCGGCGGCGCCGCATGCGCGTCGATCCGGCGCATGTACG
GACAGGTCAGCACGGCGATCGCTTGTCCCGACGGGCCGAGCAGCGGCGCGCTCAGGTCGG
TCACGCCATATGCCTGCCGGCTGTCCTGTTGCAGGAAACCGGCCTGCCGGATCGACTCGC
ACGCACTCGCGAGCTCCGCTTCGTTCAGCGGCGCTTCGCCCTGCACCTTCCGGTGCTCGG
CCAGCATGTGCGCGCGCTGCTCGGCGCTCTGGAACGCGAGCATCACGCTGCCCGATGCGG
TATCGGCCAGCCCGACGCGCGAGCCGAGCCGCACCGACACGCCCCACGAGCCCGGCCCGT
CGACCTGCGCGATGACGAGCAGGCTGCCGCGGTCGTAGACGGAGAGATGACACGATTGCT
CGGCCGCATCGGCGAAGCGCTGCATCGGCGGCAGCGCCTCCGCGATCAGCCGGTTCATCG
GCGGATGGCGGTGCGCGAGCGCGAACAGCTTCAGGCTCAGCGTATAGCGATCGCCGCCCG
GCGAGCGCATCACGTAGCGCCGCGCGACGAGGCGTTCGAGCATCCGGTAGATCTCGCTCG
CGTTGCGGCCGAGCTCCTTCGTGATCTCGGTCCGCGTGAGGCCTTCCTTTTGTTCGGACA
AAAGCTCGAGAATATCGAGCCCCTTGTCGAGCGCGGGCGCGCGATAGCGGTCGAGTGCCC
GCAACGATTCCCGTGCGTCGCTACCGGGAAGCAGGTCGTTGTTCGTTTGCATTGTGGTGG
ACATGTCGTTCGAGAGTTGCCGACGATCGGCGGCGACGTACGCGGCAACGCGACCCGCAG
GCGCCGACGAACGCGATGAAACAATTCGCGTAAGTCTGACAATAAACCTGCAGTGTGCAA
TGCAGCGTCTTTTTACCGATCGTTACCTGCCAAGAACGGGTCAGATGGCGTTCCCGATGA
CACGATTGCCGCGAATAGCCGATATTTGTGGCCCGACACGGCTCGCGCGGCACCCTGGCA
GCATGTCCGCAGCGACGTCGCACCGTGCAACGCGCGCGATGCTGCGCCGCACCGCGCGCG
ATTTCGCCAATAGTCGGTATCCGTCGCGCGTCATTTCATGCTGCGCGGCCGATGGTACAA
AGAGTCGCGGGCCAGCGACGGTGCGGGCCGCGCGCGACGCCGGCCGATGTGGAGGCGCGT
CGCGACGCGGCTGCCGCGCCGTCGTCGCCGATGCGCAGACCGGTGGCCGCCCGTCCGATG
CGCGCCGCTCCGTGCGGCGCCGCGATCGCTGCGCCCGCGCGAGCCTCGCGCGTCGGCCGG
CAGGTCGGCCATCGTGCCGCGCATGCCATCGACGATCGACGATCAATCCGGCGAGCCGCT
GCGCGCTGCGGTGGCGGCCGGTATCCTGACACATTCGACTACAGAGGTTGAGCACGATGA
AACTGCTTCGCTATGGCCCGCCCGGCCAGGAAAAGCCCGGCATTCTCGACGCGGACGGCC
GCATCCGCGATCTGTCCGCCCATGTGCCGGATCTCGCGGGCGACGCCCTGTCCGACGCGG
GTCTCGCGCGACTGCGCGCGCTGGATCCCGCCACGCTGCCGCTGGTGTCGGGCGAGCCGC
GCATCGGCGCGTGCGTCGGCCGCGTCGGCAAGTTCATCGGCATTGGTCTGAACTATGCCG
ACCACGCAGCGGAAGCGGGGATGCCGGTGCCGAAGGAGCCGGTCGTGTTCGGCAAGTGGA
CGAGCTCGATCTGCGGCCCGAACGACGGAATCGATATTCCGAAGGGCTCGGTGAAGACGG
ACTGGGAAGTGGAGCTCGGCGTCGTGATCGGCGCGCCGTGCAAGGACGTCGACGAAGCGC
GCGCGCTCGATTACGTCGCCGGTTATTGCGTGGTCAACGACGTGTCGGAGCGCGAATGGC
AGATCGAGCGCGGCGGCCAGTGGGACAAGGGCAAGGGCTTCGACACGTTCGGCCCGATCG
GCCCCTGGCTCGTCACGCGCGACGAGGTGCCGGACCCGCAGTCGCTCGACCTGTGGCTCG
AAGTGGACGGCCACCGCTATCAGAACGGCAACACGCGCACGATGGTGTTTACCGTCGCGC
AGCTGATCGCGTATCTGTCGAGCTGCATGACGCTGCAGCCCGGCGACGTGATCACGACCG
GCACGCCGCCCGGCGTCGGGATGGGCATCAAGCCGGCGCCCGTCTATCTGAAGGCCGGCC
AGATGGTGCGGCTCGGCATCGAAGGGCTCGGCGAGCAATTGCAGCTCACGCGCGCCGCGC
GCTGAGCGGCACCGGCGGCAGACGGCGCGGGCCCGATCGGGCTGCGCGCGAACAGCCGAA
AGCACACAGCCCGATACCGGATCGCCCGGTATCGGGCTGGCGTCGTTTACTGGCGCAGGC
AGGCGTTCATCGCGCCGCCGGCCCGGCCGGCCATCACACGATGTTGTCGAGTTCGCAATG
CGCTTCGATCCGGTAACCGTCCGGATCGACGACGAACGCCGCGTAATAGCCGGGCCCGTA
CTGCTCGCGCTTGCCGGGGCCGCCGTTGTCCTGGCCGCCGTGCGCGAGCGCGGCGCGATA
GAACGCGTCGACCTCGACCGGCGAAGCCGCCTTGAACGAAATGTGAAGGCCCGATTCCGG
GTCCGCGACGACCGGGCGCGCCGTACGCGTGAGCCAGAGCGACGGCTCGTCGGCGCCGTA
TCCGAGCGAGTCGGCGGCCGTGTGCAGCCGCTTGTAGCCGAGCGCGCCGAGCGTGTTGTC
GTAGAACGTGCGGCTGCGCTCGATCTGCGCAACGCCGAAGGAAAGGTGATCGATCATCTG
GGGCTCCTTGGACTGAAGGGGGGACGTCAGTGCAGCAAACCGTTTTTAACCACCATGCCG
GTTATGCTAGGAACCGTTTCGGCGCTTGTCAACCGGCATGGCGGTTAGTACGATCGCCGA
CATGAATGCCCGACGCGCCCCTACCGGGCCGGACTGCCTGATTCCGGCGCCGGCCGACAC
CCTGAGCATCGATTTCGCGAACACCTTGTATTGGCGCGGCACCGAGCCGCCGACCGAAAC
CTTGCGGACGATCGACGACCTGTTCGCGTGGTGTCGCGATCAGGCAGGCGTGCCCGCGTG
CGTCGCCGACGCGTGCCGCGCAGGGATCGACGACGAGCCGGCCTGGCTCGCGCATGCGCT
CGCGTTGCGCGAGGCGTTGTATCGGCTGTTCCTTGCGCAGGCGGAGCAACGCGAGCCGCA
GGCCGAGGATCTGAAACAGGTAGGCGCGTTTCTCGCGGAAGCGTCGCCGCGCGTCGCACT
CGCGCGCGTGGACGGCCGCTATGCATGGCGGATCGAGCCGCCCGGCGCAACGCTCGCCGC
GCTGCTGAGCCCCGTGCTGTGGTCGGCGACCGACCTGCTCGGCGGCGTACGGCTCGCGAA
GGTGAAGCGGTGTGCGAACGACGCGTGCCAGTGGTTGTTCGTCGACGACAGCAAGAACGG
CAGCCGCCGCTGGTGCTCGATGTCGTCGTGCGGCAATCGCGCGAAGGCGTACCGTCACTA
TCACAAGGCGGACTGACGGCCGTCGTTCCGGCGCGGCATCCCGCAACGTGCTGCGACTCG
CCGCTATTTCGCCGACAACTTCCGCCAAAGCGTCGTCTTGCTGATGCCGAGCATCGCGCA
CGCGCGATCGCGGTCGCCGCCGCAGGCGTCGAGCACCGCACGGATCTCGTCCGCTTCCGC
GCGGCGGCGGCGCGCCTGCAGCGTCTGCGCGTCCTCGGCGTCGCCGCCGTCGGGCGGCGC
GGCGAACAGCTCGGGCGCAATGGTCTGCAGCGCGTCGGGCGCGAGCGCCGCGCAGGGCGC
GGCCGGATCGCCTTCGTCGGCCGCTTCGGCCAGCTCCACCGCGATCCGCTCGATCACGTT
CTGCAATTCGCGCACGTTGCCGGGCCACCGGTAGCGCGTCAGCGTCGGCTGCACCGCGCC
GAGCACGCGCGCCGCATCGTCGGCGTCGCGCAGCCGCTCCGCGAGCCGCGGCTCGCGCCG
CGCGGCTTGCACGAGCAGCGTCGCGGCGAGCGCGGGAATGTCGGCCGCGCGTTCGCGCAG
CGGCGGCAGGCCGACATTCAGGATGTTGAGCCGGTAATAGAGATCGGCGCGGAACGTGCC
GGCCTCGACGGCCGCGAGCAGCGGCCGGTGCGTCGCGGCGATCACGCGCACGTCGATCCG
GATCGGTTCGGTCGAGCCGAGGCGGATCACCTCGCGCTCCTGCAGTACGCGCAGCAGCCG
GCTTTGCAGCGACGGCGGCATTTCGCCGATCTCGTCGAGAAACAGCGTGCCGCGATGCGC
AGCCTCGAACAGCCCGGTCTTGCCGCCGCGGCGCGCGCCCGTAAACGCGCCTTCCTCGTA
GCCGAACAGCTCGCTTTCGAGCAGCGCTTCCGGAAATGCGCCGCAATTGACCGCGACGAA
CGGATAGCTGCGTCGCGCGGAGAGCGCATGCAGGCTCTGCGCGATCATTTCCTTGCCGGT
GCCGCTTTCGCCGAGCACGAGCACGGTCGCATCGGATTTCGCGTAGCGGCGCACGAGCTC
GCGCACGCGCGTCATCGGCGCGGATGCGCCGACGACGTCGTCGAGCGAATAGCGCGCGGC
GAACTGCTGCGTGTTCGGCTGCGAGCGCAGCGCGCGATCGAGCCGCTCGACCGCGCGCGA
TTCCTGGAACGTCAGCACGCTGCCGGACGTGACGCCGCGATCGACGAGCGGCCCGCGATG
TACGACGTAGCGGACGCCGCGCACGGTCGCGAGCGCGTCGCCGTCCTCGCCGCGCAGCGT
GCGCAGCTCGGGCCGCAGATCGACGAGCGCGCGGCCGACCGCGGCCGACGGCTCGACGCC
GAGCGCCGACGCGAGCCGCTCGTTGATCGCCTCGACGCGGCCCTGCGCATCGAGCGCGAC
GACGCCGTCGCGCAGATGCTGGAGCAGCGTGTCGAGCCGCTGGCGGCGAAACGCTTCGGC
ATGCGTCGCGTACGCGACTTCGAGCGCCGTTTCGACGGCCTTGCGCACCGATGCGTGCGA
ATACAGGAACACGGCGCCCATCCCGGCGCTCGCCGCGAGATCGGTGACGAGGCCGGGCCC
GACGATCGTTTCGATGCCGCGGTCGCGCAGATCGTGCACGCACGCTTCGGCTTCCTGTGC
GGTCTGATATGACGCAAACTGCACGTCCAGACCGTACGCGGCGACGAAGCGGCGCACTTC
GGGCGGCGTGTCGCCTGCGCTGACGAGCGCGATGCGCGTCGCATCGCGCCGCGCGCGCGC
GAGCGCCTGCATCACGTCGAAGCCGGTCGGCGACACGACGACGACGGGCACCTGCGCGCG
CGTCTTCAGGAAGCCGCCGTTCGAGCCGGCCGCGACGATCACGTCGGGCCGCGCGGTGCC
GGCCTCGGCGATGGCGCCGAGCGCATCCTCGTACGCGCGCGTGACGATGCGCACGTCCGC
GCGTTCGTCGAATTCGCCGGCGATTTCGCGAAACAGGTCGCGCAGCCGGCTGATGCCCAT
CGCCCAGATGCGCGGGCGCACCGTGCGGTCGGCGGCGCCGGCGGGCTTGATCGAAGAGAG
GTCCATGGCCGCCGATTATGCGCGCCGGATTTCATTTTTGGAATACGAGATTTCCGAATT
GAAATGAAACGGGCCGCCGGCTGCGGCGCCGTTCGCTTAAGAATCAGCGGGTTAGCGCGG
CGGAACGACGCTGGCCCGGTCCTTGCTGTCTATGGGCATTCCTTCAGGAGGCCGTTCATG
AGCAACACGCATCTTCAGAGCGCCGGCGCGAAGTTCCGCGCGGCAGTCGCGGCCGAGCAG
CCGCTGCAGGTGGTCGGCGCGATCACCGCGTACGCGGCCAAGATGGCGCAGGCCGTCGGC
TTCAAGGCCGTCTATCTGTCGGGCGGCGGCGTCGCCGCGAATTCGCTCGGCATTCCCGAT
CTCGGCATCAGCACGATGGAAGACGTGCTGATCGACGCGAACCGGATCACGAACGCGACC
GACCTGCCGCTGCTCGTCGACATCGACACCGGCTGGGGCGGCGCCTTCAACATCGCGCGC
ACGATCCGCTCGTTCATCAACGCGGGCGTCGCGGCCGTGCATATCGAGGACCAGGTCGGC
CAGAAGCGCTGCGGGCACCGTCCGGGCAAGGAGTGCGTGCCGACCGACGAGATGGTCGAT
CGCATCAAGGCCGCCGTCGACGCGCGTACCGACGACCAGTTCGTGATCATGGCGCGCACC
GACGCGGCCGCGGCCGAAGGCATCGATTCGGCGATCGAACGCGCGGTCGCCTACGTCGAA
GCCGGCGCCGACATGATCTTCCCCGAGGCGATGAAGACGCTCGACGACTACCGCCGCTTC
AAGGCCGCGGTGAAGGTGCCGATCCTCGCGAACCTGACGGAATTCGGCTCGACGCCGCTG
TTCACGGTCGACGAACTGCGCGAGGCGAACGTCGACATCGCGCTGTACTGCTGCGGCGCG
TATCGCGCGATGAACAAGGCCGCGCTGAATTTCTACGAGACGGTGCGCCGCGACGGCACG
CAGAAGGCGGCCGTGCCGACGATGCAGACGCGCGCCGAGCTGTACGACTTCCTCGGCTAT
CACGAATACGAACGCAAGCTCGACGAGCTGTTTGCGCAGGGCAAGAAGTAAGCGGCCCGC
GTGGCGACGACGAATCTGCCTATCTGAATACAGGAGAACGGAAACATGAGCGAGACGAAA
GACGCAGCAGCACCGGCCGCCGCAGGCGCATTCAAGCCGAAGAAGTCGGTCGCGTTGTCG
GGCGTGACGGCCGGCAACACGGCGCTGTGCACGGTCGGCAAGACCGGCAACGATCTGCAC
TACCGCGGCTACGACATTCTCGACGTCGCGGAATCGTGCGAGTTCGAGGAGATCGCGCAC
CTGCTCGTGCACGAGACGCTGCCGAACCTGACCGAACTCGCCGCCTACAAGGCGAAGCTG
CGCGCGCTGCGCGGGCTGCCGAACGCGCTGAAGGCCGTGCTCGAGCAAATCCCGGCGTCG
GCGCATCCGATGGACGTGATGCGCACCGGCGTGTCGGTGCTCGGCACCGTGCTGCCGGAG
AAGGACGACCACAACCTGCCGGGCGCGCGCGACATCGCGGATCGCCTGATGGCTTCGCTC
GGCTCGATGCTGCTGTACTGGTATCACTTCTCGCACAACGGCAAGCGGATCGAAACGGAA
ACCGACGACGATTCGATCGGCGGCCACTTCCTGCACCTGCTGCACGGCAAGACGCCGTCG
AAGTCGTGGGTCGACGCGATGCACACGTCGCTGATCCTCTACGCGGAGCACGAGTTCAAC
GCATCGACGTTCACGGGCCGCGTGATCGCGGGCACGGGCTCCGACATGTACTCGGCGATC
ACCGGCGCGATCGGCGCGCTGCGCGGGCCGAAGCACGGCGGCGCGAACGAGGTCGCGTAT
GAAATCCAGAGCCGCTACCGCTCGCCGGACGAGGCGGAAGCCGATATCCGCCGCCGCGTC
GAGAACAAGGAAGTCGTGATCGGCTTCGGTCATCCGGTCTACACGATCTCCGATCCGCGC
AACAAGGTGATCAAGGGCGTCGCGCACAAGCTGTCGAAGGAAGCGGGCGACCTGAAGCTG
TACGACATCGCCGAGCGCCTCGAATCGGTGATGTGGGACGCGAAGAAGATGTTCCCGAAC
CTCGACTGGTTCAGCGCCGTGTCGTATCACATGATGGGCGTGCCGACCGCGATGTTCACG
CCGCTGTTCGTGATCTCGCGCACGTCCGGCTGGGCCGCGCACATCATCGAGCAGCGCGTC
GACAACAAGATCATCCGCCCGAGCGCGAACTACACGGGTCCGGACGATCTGCAGTTCGTG
CCGATCGAGAAGCGCTGAAACACCGGCCGCGCGCACCGGCGCCCGTTTCGCGGGCGGCCG
GCGCGCGTCGCACGCCACCCTTCGATTTCCCCCACATGATGAATACCGCCTACCGCAAAC
CCCTGCCCGGCACGTCGCTGGACTACTTCGACACGCGCGCCGCGGTCGAGGCGATCGCGC
CCGGCGCCTACGACACGCTGCCGTACACGTCGCGCGTGCTCGCCGAGAACCTCGTGCGCC
GCTGCGACCCGGCGATCCTCGCCGATTCGCTGAAGCAGATCGTCGAGCGCAAGCGCGAGC
GCGATTTTCCGTGGTTCCCGGCGCGCGTCGTGTGTCACGACATCCTCGGCCAGACCGCGC
TCGTCGACCTCGCCGGCCTGCGCGACGCGATCGCGGAGCGCGGCGGCGATCCGGCCAAGG
TGAACCCGGTCGTGCCCGTGCAGCTGATCGTCGATCATTCGCTCGCGGTCGAATGCGGCG
GCTTCGATCCGGATGCGTTCGCGAAGAACCGCGCGATCGAGGATCGCCGCAACGAGGATC
GCTTCCACTTCATCGAGTGGACGAAGAAGGCGTTCGAGAACGTCGACGTGATTCCGCCGG
GCAACGGCATCATGCATCAGATCAATCTGGAGAAGATGTCGCCGGTGATCCAGGTGCAGG
ACGGCGTCGCCTATCCGGACACCTGCGTCGGCACCGACAGCCACACGCCGCACGTCGATG
CGCTCGGCGTGATCGCGATCGGCGTCGGCGGGCTCGAGGCCGAGAACGTGATGCTGGGCC
GCGCGTCGTGGATGCGGCTGCCGGATATCGTCGGCGTCGAGCTGACCGGCAAGCGTCAGC
CCGGCATCACCGCGACCGACATCGTGCTCGCGCTGACCGAGTTCCTGCGCAAGGAGAAGG
TGGTCGGCGCGTATCTGGAATTCCGCGGCGAAGGCGCGGCGAGCCTGACCCTCGGCGATC
GCGCGACGATCTCGAACATGGCGCCCGAATACGGCGCGACGGCCGCGATGTTCTTCATCG
ACGGCCAGACGCTCGATTATCTGCGTCTGACCGGCCGCAGCGACGAACAGGTGAAGCTCG
TCGAGACCTACGCGAAGGAAGCGGGCCTGTGGGCCGACACGCTGAAGCACGCACAATACG
AGCGCACGCTGACGTTCGATCTGTCGAGCGTCGTGCGCAACATGGCCGGCCCGTCGAATC
CGCACAAGCGGCTGCCGACCTCCGACCTCGCCGCGCGCGGGATCGCCGGCCAGTGGGAAG
AGAAGCCGGGCGAGATGCCCGACGGCGCCGTGATCATCGCCGCGATCACGAGCTGCACGA
ACACCAGCAACCCGCGCAACGTGATCGCCGCGGGCCTGCTCGCGCGCAACGCGAACGCGC
GCGGCCTCGTGCGCAAGCCGTGGGTGAAGAGCTCGCTCGCGCCGGGCTCGAAGGCCGTCG
AGCTGTACCTGAAGGAAGCGAACCTGCTGCCCGAGCTCGAGAAGCTCGGCTTCGGCATCG
TCGCGTTCGCGTGCACGACCTGCAACGGGATGTCCGGTGCGCTCGATCCGAAGATCCAGC
AGGAAATCGTCGAGCGCGACCTTTACGCGACGGCCGTGCTGTCCGGCAACCGCAACTTCG
ACGGGCGCATCCATCCGTATGCGAAGCAGGCGTTCCTCGCCTCGCCGCCGCTCGTCGTCG
CGTATGCGATCGCCGGCACGATCCGCTTCGACATCGAGCAGGACGTGCTCGGCCACGACC
GGGACGGCAAGCCCGTCACGCTGAAGGACATCTGGCCGACCGACGAGGAAATCGATGCGA
TCGTCGCCGCGAGCGTGAAGCCCGAGCAGTTCCGCACCGTCTACGAGCCGATGTTCGCGC
GCGCGGCCGACGCGGGCGAGCGCGCGGCGCCGCTCTACGACTGGCGGCCGCAGAGCACCT
ACATCCGCCGTCCGCCGTACTGGGAAGGCGCGCTGGCCGGCGAGCGCACGCTGAAGGGCA
TGCGTCCGCTCGCGGTGCTCGGCGACAACATCACGACCGACCACCTGTCGCCGTCGAACG
CGATCCTGCCGGACAGCGCGGCCGGCGAATACCTCGCGAAGATGGGCCTGCCGGAAGAGG
ACTTCAACTCGTACGCCACGCACCGCGGCGATCACCTGACCGCACAGCGCGCGACGTTCG
CGAACCCGACGCTCGTCAACGAGATGGCGGTGGTCGACGGCACGGTGAAGAAGGGCTCGC
TCGCGCGCGTCGAGCCGGACGGCAAGGTGATGCGGATGTGGGAGGCGATCGAGACGTACA
TGAATCGCAAGCAGCCGCTGATCGTCGTCGCGGGCGCCGACTACGGCCAGGGCTCGTCGC
GCGACTGGGCGGCCAAGGGCGTGCGGCTCGCGGGCGTCGAGGCGATCGTCGCCGAGGGCT
TCGAGCGGATCCACCGCACGAACCTGATCGGGATGGGCGTGCTGCCGCTCGAGTTCAAGC
CGGGCACGAACCGCAAGACGCTCGGCATCGACGGCACCGAGACGTTCGACGTGATCGGCG
AGCGCACGCCGCGCGCGGATCTGACGCTCGTGATCCATCGCCGCAACGGCGAGCGCGTCG
ACGTGCCGGTCACGTGCCGGCTCGATACGGCCGAGGAAGTGTCGATCTACGAGGCGGGCG
GCGTGCTGCAGCGCTTCGCGCAGGACTTCCTCGAATCGTCGCAGGCCGCGGCCTGATCCG
ACCACACTGGAGCAACGCAACATGGCGCACATTCCTCAAATCCGGATTCCCGCGACCTAC
ATGCGCGGCGGCACCAGCAAGGGCGTGTTCTTCCGGCTGCAGGATCTGCCGGATGCCGCG
CAGGCGCCCGGCGCCGCGCGCGACGCGCTGCTGCTGCGCGTGATCGGCAGCCCCGATCCG
TACGGCAAGCAGATCGACGGGATGGGCGGCGCGACGTCGTCGACGAGCAAGACGGTGATC
GTCTCGAAGAGCACGCGGCCCGGCCACGACGTCGACTATCTGTTCGGGCAGGTCGCGATC
GATCGCGCATTCGTCGACTGGACCGGCAACTGCGGGAATCTGTCCGCGGCGGTCGGCCCG
TTCGCGATCGCGGGCGGCCTCGTCGATCCGGCGCGCGTGCCGCGCGACGGCGTCGCGACC
GTGCGGATCTGGCAGGCGAACATCGGCAAGACGATCGTCGCGCATGTGCCGATCACGAAC
GGCGTGGTGCAGGAAACGGGCGATTTCGAGCTGGACGGCGTGACGTTCCCGGCCGCCGAA
GTGCAGCTCGAGTTCATGGATCCGGCCGCCGACGAAGAGGGCGCGGGCGGCGCGATGTTC
CCGACCGGCAACCTCGTCGACGATCTGACGGTGCCGGGCGTCGGCACGCTGAAGGCGACG
ATGATCAACGCGGGGATTCCGACGATCTTCGTCGACGCGGAAGCGATCGGCTACAAGGGC
ACCGAGCTGCAGGACGCGATCAACGGCGACGCGAAGGCGCTCGAGAAGTTCGAGACGATC
CGCGCGCACGGCGCGCTGCGCATGGGGCTGATCGACACGCTCGACGAGATCGCGACGCGG
CAGCATACGCCGAAGATCGCGTTCGTCGCCAAGCCGGCCGACTATGTCGCGTCGAGCGGC
AAGCGCGTGAACGCGGGCGACGTCGACCTGCTGGTGCGCGCGATGTCGATGGGCAAGCTG
CATCACGCGATGATGGGCACGGCGGCCGTCGCGATCGGCACGGCCGCGGCGATTCCCGGC
ACGCTCGTCAATCTCGCGGCCGGCGGCGGCGAGCGCAACGCGGTGCGCTTCGGGCATCCG
TCCGGCACGCTGCGCGTCGGCGCCGAGGCGAAGTTCGAGAACGGCGAATGGACGGTCACG
AAGGCGATCATGAGCCGCAGTGCACGCGTGCTGATGGAAGGGTGGGTGCGCGTGCCGGGT
GACGCGTTCTGACGCGGCCGGCCATCGATTCGATCCCCGTGAAGCGGAGTCGCTGCGCGG
GGATTTTTTGTTTGAGCGGCGTGCGAGCGCGAATGTCGATCGACCGCGACGCACGGGTTC
GGCGCAGATGTCGAAGCGTCCACGCCGACCGGCCGCGAAGACGGGAGAACCGCATGTCGC
TTGACGCACCGCTTTCCGGCGTCCACGTCGTCGAATTCGAAGGGCTCGGCCCCGGCCCGC
TCGCCGGATGGATGCTCGCCGGCATGGGCGCGCGCATCACGCTGGTCGCGCGTCCCGCCG
GCCGTTCGAGCGCGCCCGACGCCTTGCGCAGCCGCGACGGCGATCTGCTGCGCGAAGGCA
AGACGATCGTCGAACTCGATCTGAAGTCCGCCGCCGGCCGCGAGGCCGCACTGGACCTCG
TCGCGCACGCCGATGCGCTGATCGAGGGGCTGCGCCCCGGCGCGATGGAGCGCCTCGGCC
TCGGCCCCGACGCCTGCGCGCGCCGCAATCCGAAGCTCGTCTACGCGCGGATGACCGGCT
GGGGCCAGCACGGCCCGCTCGCGTCGGCCGCCGGACACGATCTGAACTATGTCGCGCTCA
CGGGGATGCTGTCGCTGTCCGCGCCTTGCGACGGCCGGCCGGGCCTGCCGCCGACCGTCG
TCGGCGATGCGGGCGGCGCGCTCGGCCTCGCGTTCGGCATCGTCTGCGCGCTGTTCGACG
TGCGCGCGGGCGGGCCCGGCCGTGTTGTGGACGGCGCGATCGTCGACATCGTGTCGATGC
TCGGCACGCTCGCGCTATGGGCGCGCGCCAACGGCCAGCTCGACGGCGCGCAGCCGAGCC
TGTTCCACGACGCGCCGTTCTACGACGTGTATCGCTGCGCCGACGGGGAATGCGTGACGA
TCGGCGCGCTCGAACCGCCGTTCTATGCGCTGCTGATCGACCGGCTCGGGCTGAACGACG
TCGATCCCGCCTCGCAGTACGACCGCACGCGCTGGCCCGCGCTGAAGGCGCGTTTCGCCG
AGGTATTCGCGCAGCATCCGTCTGCGCATTGGCGCGCGCTGCTCGAAGGGACCGACGCGT
GCTTCGCGCCGGTGCTGAGCGTGGCCGACGCGGCCGACCATCCGCACAACGTCGCGCGCG
GCCTTTATCGCACCGACCGCGACGGCAATCTGCGCGCGCGCGTGGCGCCGCGGTTCATGC
CGTTGAACGACGATTCCGCGTGAGGCGACGCGCGATCCGGCGTGACGGCGCGACGCGCCG
CGCCGTACCGTACCCGTGCCGTGCCGTGCCGTGCCGACGAGCCCGCCGCCGCATGCCGCG
CCGCACGAAAGCCGGCGCGCGGCCCGCACCGCGCTTACGCGGTTTCCTGCGGCGCGCCCG
GATTCTTGCCGTCGCCGACGCGATTGATCGTGCCTTGCGCGATCGCGACGAGCCGTTCGT
GATCGCCGTCGATGACGAACACGTGACATTGGCACGTCGCCTGGTGCCGCCCCGCATAGA
CGAGCTTCGCCCGTGCGACCAGCGTGCCGTTCACGGCCGGCCGCAGATAGTTGATCTTGT
ATTCGCCGGTGACGACGCGCGGGCCCAGCGCGAGCGCGCCCGCGAACGTGAGCGCATTGT
CGGCGAGATAGCTGATGACGCCGCCGTGCACGAAACCGTGCTGCTGCCGCAGTTCGTCGC
GCACGGCGAGACACAGCGACACTTCGTTGTCGCCGATATGCATCAGCTCCGTGCCGAGCA
GCATGCTGAACGGTTGCGCGCGCAATGCGCCGCGCGCGTGGTCCACGATGTCGGTCATCG
ACTTTCCTCGCAATGTGTGGCCGCTTGCGCTGAACTCTAGGAAGGGGGCTGCCGATAAGC
AAGGAAATTCGTCCGCGTTTCTTGCGATCGGCGGCGCGATGCGACGCGATTATTGCGTCG
AATGCGGTGCGGCGCATCGTCCGCGGGCGATTCCATGGGAATGACTGAAAGGTAGCTAAA
GTCGGCCGAAGAATTGCCGCTAATGCCGGGGCATTGCTCCATCGTCCGCTCTCCAGGAAT
TCTCCATGTTCGGAAAAATCAAGCTCGCGTCGGGTCTGCTCGGCGTGTTGACCGTGTTCT
GCGTCTTTCTGTTCGCGATCGAAGCGCTCGGCTTCTGGGCGCTCGCGTCGACGCGCAGCG
GCGTCGACGATCTGTCGAACGTCGCGATCGCGCAGGTCGATTCCGCCAATCAGGCGACGG
AACGGCTGCTCGACGCGCGCGTGAACCTCTCGCGCGCCGGCACGCGGATGGTGCGCGGCG
GCCCCAAGCCCGACGACATCATTCGCCATGCCAGCGACTCGCTCGTCGAAGCGGACAAGG
CGTTTGCCGTGCTGACGTCCGCGCAGCCCGTCGACGAGGCGAACCGCGCGCGCGTCGCGG
CGCTCGTCGAGCGTTATCGCGCACTGCGCGGCGCGCTCGGGGAACTCGTGCAGTTTCTCG
ACGCCGACAATATCCAGGCCTTCCTCGATCAGCCGACGCAACGCTTCCAGGACGCGTACG
TCGCCGAACTGCGCCGTTTCGCCGACTACGGCGCCGCGTCGAGCCGCACCGCGCTCGACA
CGATCGACGGCGGCATGCAGTGGTTCAAGTGGGTCGGCATCGTGCTGCTGATCGCGATGC
TCGCGACCAGCGCGGCGATCTACGCGGCCGCGCGACGTGCGGTCGTCGCGCCGCTCGACG
AGGCGGGCCGGCACTTCGAGCGGATCGCGCAGGGTCGCCTCGACGAAGCGGTGCGTGCGC
GCGGCGTGTTCGAAATCGACCGGATGCTGCGCGGCCTCGCAGCGATGCAGGCCAGCATCG
CCGATACCGTGCGCACGGTGCGGCAGGCGTCCGACGCGATCCACGTCGGCGCGGGCGAAA
TCGCGGGCGGCAACGCGGACTTGTCCGCGCGTACCGGCACGCAGGCCGCGTCGCTCGAGG
AAACCGCCGCGAGCATGGAAGAACTGACCGCGACGGTCCGGCAGAACACCGACAGCGCGC
GGGCCGCGAGCGCGCTGGCCGACGCGGCGCTCGAAGCGACGAGCCACGGCGGCGGCGTGG
TCGACAGCGTGATAGAGCGCATGCGCGGCATCGCGCAAAGTTCGGGCCGGATCGCGGAGA
TCATTTCGGTGATCGACGGCATCGCGTTCCAGACCAACATCCTCGCGCTCAATGCGGCGG
TCGAGGCGGCGCGTGCGGGCGAGCAGGGCCGCGGATTCGCGGTCGTCGCCGGCGAAGTGC
GCTCGCTCGCGCAGCGCAGCGCGCAGTCCGCGAAGGAGATCAAGGCGCTGATCGAGGAAT
CGGTCGCGCAGATCAACGGCGGCGCGGAACTCGTCGAACGCGCGGGCGATGCGATGCGCA
CCGTGTCGGAGTCGATCACGCGCGTCGTGCAGACGATGTCCGAGATCACGGCCGCGTCGG
TCGAGCAGACGTCCGGCATCGAGCAGGTGAATCAGGCCGTCACGCAGATGGATCAGCTGA
CGCAGCAGAACGCCGCGCTCGTCGAGGAAGTCGCCGCGGCTGCGGCGTCGCTGAACGAGC
AGACCGCGCAGCTGATGCGCGCGGTGTCGGTCTTCGAGCTCGGCGACGCGCGCGGGGCGT
ATGCGCCGCGTGTCGCGACGTCGGCCGCCGAGCCGCGTTACGCGCCGGTCGGCAGCGCCG
CGTAAGCGGTCGCGAGGTGGTACGGCGTCGTCGACGGCATGTCGGCGCGCGACACCTGGC
CGTCGGCCGTCTTGCACTCGAACCAGCCGCGCGGATGCAGGAAGCGCGCGGCGAAACGCG
CGATCTGCGTCGCGAGCGGCGCGGACGCCGGCGTGCCGCCGTGCGTCGCCAGCGCGCGCA
GGTATTCGGTCTGCGCCCAGATCCGCTGCGTGCCGTCGATGCAGGTGCCTTGCGCGTCGA
GCGCCGCGCAGACGCCGCCCGTCTGTGGATCGACGCCGTGTCGTTCCGCGAACGCGAACG
CGCGCGTGAGCGCCTCGGGGAGCGTCGTTTGCGCGAGCCGCGCGCCGGCCGCATCGACCA
GATAAAACCACTCGAACTGATGGCCGGGCTCGAAGCGGTTGTCGGCCGCGCCGAGCGGCA
GTTCGGCGATGCAGCCGGTCGCCGGATCGACGAACGTGCGCTCGACGGCCGCTGCGGTGC
GTGCGAGCGCATCGTCGAATGCGGTATCGCCGAACGCGTCGGCGGCCGCGAGCCACGCTT
CGGTCAGATGCATCAGCGGATTCTGCAGCGCGCCGCTGCCCGACGATGAAAAGTCGGCCG
CGCGCGCGGCATCGAGCAGCGCGTCGCCCGGCTGCGGCGCAAAGCGGTCCTGAATCAGCG
CGGCCGTCTCCTCGGCAACCGTGCGCGCGTCGCCGTCGCCCGATGCCGCATACCACGCGG
CGCACGCGAAGACGACGAACGCGTGCGTGTACAGATCCTTCGTCGTGTCGAGCGGTGCGC
CGTGCGCATCGACGCTGTAGAACCAGCCGCCGTGCTGCGCGTCGCGGAAGCGGCTGCGCA
GCGTGTCGAACAGCACGGCCGCGTGCGCGGCATCGCCGGCCTGCGCGAACACGAACAACT
GCCGCGCGCAGGCCATCGCGCGATAGCGCGTGACGGGCAGCGGCGCATGCGTGGCCGGAT
CGACCGCCTCGAACGGCAAACGTAATGTATGGTCGAACCCTGAACCTCGCCAGATCGGCA
AGACGACGTGCGCGAAGTGGTGGCGCAACTGGGCGGCCTGGGCGGATGCGGAGTCGGAAA
CGGACATGGCGGGGTTGTGCGCTGGGATCGATTCGTGTCGGCGCGGCCCGAATCGGCGCG
ACCGGGCCCAAGGATAAAACATTCCGCGCGGCCGGCACCATAAAAAGGAGATAAATACGA
TGCTAGGCAACCTTGAACTCGTGATGCGGCTCGTGCTTGCCGCGGCACTCGGCAGCGTGA
TCGGCTTCGAGCGCGAACGGCTGTCGTGGGCGGCGGGGCTGCGTACGCACATGCTCGTGT
GCGTCGGCTCGGCGCTGATCATGATCGTGTCGGCGTTCGGCTTCGCGGACGTGCTCGGCC
GCGAGCATATCGAACTCGATCCGTCGCGGATGGCCGCACAGGTCGTGTCGGGGATCGGCT
TTCTCGGCGCGGGCTCGATCCTGCTGCGCGGCGAGATCGTGCGCGGGCTGACGACGGCCG
CGAGCCTGTGGTCGGTCGCGGCCGTCGGGCTTGCGGTCGGCGGCGGGCTGTACGTCGGGG
CGATTGCCGCGACGATCATCATCCTGATCATTCTGGCCGGCCTCAAGCCGCTCGAGCGGC
GCTACTTCACGGTGCGGCAGCGGCGCCAGCTCGCGCTGACGGTGCTGGGCGGCACGCTGA
CCTTCGATTCGCTGCATGCGGCGCTCGGCCCCGATAGCGCGCGCGTGAAGCAGTTCATCG
TGCAGCGCGCGGACGAAACCGGCGAACACGACGACGTGCGCATCGCGCTGGCGCGCGTGT
CGGATCTCGAATTCCGCGCGATCTGCGACAAGCTGCGCGCGCTGCCGGGGGTGACGCGCT
TCGACGACGGGCAGGGCGCGTCGGGCGATGAATAAGTGACAGGTCGTGCGACAATGGCCG
GCCACCGATTCCGTTCGACATCCGGGTCCGCACGCGCGGGCCTCGCTATCCGATTGCCAT
GACCGAATCCGTTACCACGCCGCGCTCTCGTTCCCGTTCCGACCGTTCTTCGACACGCGC
GCGTGAGCGTTCGGCTGCGGCCGCGCGCAGCGTGACGGCGGCTGCCGCGCAGCCGGAGCG
CGCGGCAGCCGGCGATGCGGCGCGCGACGAACGCACGCTCGACCTGTTCGGCGATCCGGT
GCTTGCGCCGCATGACGATGTGTCGGCTTCGGGTCCGTCGAGTCGCGACGACGATGCGCG
TGTGAGCGCATCGGCGCAGGAACGCGGCGAGGACTCGGAAGGCGATAGCGCGCGGCAGGC
GACGCTCGATGGATTCGAGGCGGAAGCGGCGGTCGCTTCGGTCGCGGGAGCGGGCGAGGC
GACTGCGCCGACGATCGCAGCTGTGCACGAGGAAGACCGCGATGGCATGACCGCGGACGG
GCAGACGACCGCCGTGCACGTCAGTGATGGTGTTGCTTCGGATGAGACGGTCGCGAAAAC
GACCGAACCGATACCGGCCGCTGAAGCGCGCGCAAACGACGCTGCAGCGAATCGCGACGT
CGACGCGCCGGCGGCACACGCCAGTACGCGCGTGCTGGACGATGTTGCGGCGTCAGACGT
CGCCGCGACGCGCGTGTCCGACGCCGCCGCGCGCAACGACGAAAGCTCGTCTGATGCCGG
TAACGCCGCGCCCCTCGGCGATGTGCATGAATCGGCGCACCGCAATCCGGCATCAGTGGT
TGACGATGCGCCGGTTGCCGAAGCAATCGCACCGACAATCGCGGAAGCAGGCGTCGCGGC
AGTGTCAGCCGCTGCCGACGCCATTCCATCCACGCAGCGCGCCGAAATCGCGGCCGACGC
GACGCGCGCCACGCCCGCCGCTCGCCGCCGCTCCGAGCCATCCGCGCCGAAGGCCCGCCG
CGCGGCTTCGGCATCGGCGCGGCGCGCAAAGGACGATGTAGCCGAGGAGCCGGCGGCGAC
GGTCGCCGCGACGGCACCGGCCGACTCACAGCCGGCATCGGACAAGCGCTCAAGCGCCGA
GCGACCCGCCGACGGTTCCGCGCCGCCAGCGTCCGCAGCGACCTTCGTGACGAAACCGTC
GATCGACACGTCGCCCGCGGCACCCGATGCGCGCGGCCTCGTCTCGTCCGACCGGCTCGC
CGCGCTGCAGGCCGACGTGACGCGGCTGACATATGCGGCCGATCGCGAAAAGCGCCGCGT
GAATCGCCTGTTGCTCGCGCTGGCGATCGTCGTGCTGGCGACGCTCGTCGCGCTGATCAT
GCAAACGCGCCAGATCGCCCACCTGAAACAGGACGCGGCCGCGCAGCAACTGCGGATCGA
CCGGCTGGCGGCCGACCTGTCGACGCAGCAGGCGAGCGTGATGACGCTGCAGGAGCATCA
CGAAGCGCTGCTGTCGCAGGTCGATCGGCTGCAGCGCGCGGTGTCGCGCGACACGGCCGT
GAAACGCGTTCGCCGCGCGCGTTAACGCTTCCGACCCTACCTAGAGAGCCGCACCACGCA
ACGAATCGGCTGCAGCGACGCATGCACGCCGCGATACAAAGGTGCGGCAAACTGCAGCGC
GCGCTGGCAGAGTCTAGGGAAAACCCTTAGAATACGAAGCATCTAAGGGAAAACCCTAGC
CCATCTGTCAGGAGTCTCACATGAGCTTCATCTTCGCGCTGCTGCAAAAGATCGACGATC
TGTTCGTTTCGCCGCACCTCCCGCTCGACGCGGAATATTCGTACGTGGCCCGTCGTGCGG
AAGCCGATCGCGTGCGCCGCTCGCACGCGCCGCTGTGCCTGTACCGTCGCTGATCGACTG
ATGCATTGATTCGCGCGGCGCTCGCCGCGTCTGCATGCCGCTGCCGTGCGCTGCGCCGGC
GCGATGCGCCCGCTACACTGGGAGTTCGATTCCTCACACGGACGAACGCGCGATGCTGCA
GATGCGGCCGATGACGGCCGGCGAATTCCACGCCTACCGCGCGCGTGCGATCGAAGGCTA
CGCGCGCGATCTCGTTGCCTCCGGCCAGAACACGACCGACGACGCCCCGCCGCGTGCGCA
GCGCTGCTTCGATACGTTGCTGCCGGACGGCCTGTCGACCCCCGGCCAGACGCTCGTCTC
GCTCGTCGATTCGACGAGCGGCGAGCCGGTCGGCGACCTCTGGTATGCGGTCGTGACCGA
AGGGCCGCATCGCACGCTGTTCATCTACGATCTCGACATCGTGCCGTCGCGGCGCCGCCA
GCGCTGGGCGACGCGCGTGCTCGACGCGCTCGAGGCCGAGGCGCGCCGCTACGGCGTGAC
CGAAATCGGGCTCTCGGTGTTCAATCACAACGTCGCGGCGCGCGCGCTCTATCGCGCGTG
CGGATTCGTGCCGATCACGACGACGCTGATCAAGCCCGTCGTGTCGAGCTAGCCGCGGCG
ATTCGGGCACGCGCTTCGCGGTCCGATACGCTGCGCTCGATTCCGCGTGCCGGCGCCCGC
TTGCGCGCGGCCATCCCTCGCCGCATCACCGCGCGCGTCCTTTCCATCTCCTCAGCAGCA
ACGCGTTCGTCACGACGCTGACGCTCGAGAACGCCATCGCCGCGCCCGCAATCACGGGAT
TCAGCCAGCCGAGCGCCGCGAGCGGCACGCCGATCAGGTTGTACACGAAGGCCCAGAACA
GGTTCTGCTGAATCTTCCGGTACGTCCGTTTCGAGATGTCGATCGCGTCGGCGACGAGCG
CCGGGTCGCCGCGCATCAGCGTGATGCCGGCCGTATGCATCGCGACGTCGGTGCCGGTCG
CCATCGCGATCCCGACGTCCGCTGCGGCCAGCGCGGGCGCATCGTTGATTCCGTCGCCGA
CCATCGCGACCACGCCACCGTGCTCGCGCTTGAGCGACGCGACGACGCGCGCCTTGTCGT
CCGGCAGCACCTGCGCATGCACTTCGTCGATGCCGAGCGCCGCGGCCACGGCCGCCGCGC
TGCCACGGTTGTCGCCGGTGACGAGCACGCTCGCGACGTGCCGGTCGGCGAGCGCGGCGA
TCGCGTCGCGCGCGCCGGGCTTCACCGTATCGCCGAATGCGATCAGCGCGATCGCCGCGC
GCGGCGCATCGGCGTGCATCAGCCACGAAATCGTATTGCCCGCGCGCTCGAGCTCGGCCG
CGCGCGCGTCGAGCGCGGGCGGCACGACGATGCCGAGCTCGTCGCGCCAGCGCGTGCTGC
CGAGCGCGAGCAGTCGGCCGTCGACACGCGCTTCGACGCCGCGTCCGGCCACCGCGCGTG
CGTCCGTCGCGACGGGCGCGGCCTGCGCGTTGCGCTGCGCGTCATACGCGGCGACGACTG
CGCGCGCGAGCGGATGGTCGCTGTGCCGCTGCACGGCCGCCGCGAGCGCAAGCGCGTCGT
CGCGCGGCAGGTCGACCGCGTCGAACGCCGTGACGGACGGCTTGCCTTCGGTCAGCGTGC
CAGTCTTGTCGAATGCGATCACGGTCGCGCGCTGCGCGAGTTCGAGCGCCTGCGCGTCCT
TGATCAGCACGCCGTGCCGCGCGGCGACACCGGTGCCGGCCATGATCGCGGCGGGCGTCG
CGAGGCCGAGCGCGCATGGGCACGCGATGACGAGCACGGCAACGGCGTTGAGGATCGCGG
TTTCCGCGCCGGCGCCGGCGAGCAGCCAGCCGACGAGCGTCAGCACCGCGATGCCGAGGA
TCGCCGGCACGAACACGGCACTGACGCGATCGACGAGGCGCTGGATCGGCGCCTTTTCCG
CCTGCGCGGATTCGACGAGGCGGATGATGCGCGCGAGCGTCGTTTCGGCGCCGATCGCGG
TCGTCTCGACGACGAGCGCGCCTTCGCCGTTGATCGAGCCGGCCGTGACGGCGTCGCCGT
CGTCCTTCGGGACGGGCAGGCTTTCACCGGTGATCAGCGACTCGTCGACATGCGAGCGGC
CCGACACGACGCGCCCGTCGACCGGCAGGCGCTCGCCCGGCCGCACGCTGACGATCGTGC
CGACGCGCACCTGCGCGAGCGGCACGTCGCGCTCGACGCCGTTGTCGACGATGCGCGCGC
GGTCGGGCCGCAGCGCGTTGAGCGCGCGGATCGCATCGGTCGTCTGGCGCTTCGCGCGCG
CTTCGAGCCACTTGCCGAAGCGCACGAGCGTGACGATGACGGCGGACGCTTCGAAATACA
GATGGCCCGGATGCGCGGGATCGCGCAGCAGCATCCACAGGCTCAGCCCGTATGCAGCCG
ACGTGCCGAGCGCGACCAGCAGGTCCATGTTGCCGGCGCGCGCCTTCACCGCATGCCATG
CGGCGCGGTAGAAGCGCGCGCCGAAGCCGAACTGGACGATCGATGCGAGGACGAGCTGCA
GCCAGCCGGGCAGCATCGCGTCGATGCCGAGCGGCGCGGCGAGCATCGGCGCGACGAGCG
GCGCGCTCAGCACGGCCGACGCGATCACGAGATTGCGCTCGCGCAGCGCTTCCTGACGCT
TGCGCGCGTCGCGGTCGGGTGCGGCGCGGGTGGATGAAGCGGCGGCGTTCGCGTCGGCTG
CGGGTGCTGGCGTGAGCGTCGCGCGGTAGCCGGCGGTCGTGACGGCCGCGATCAGCGCGT
CGACGTCGAGCGGGCCGGCGGCCCGGACGGACGCGCGTTCGGTCGCGAGATTGACCGACG
CGTGCGTGACGCCCGGCACTTTCGCCAGCGCCTTTTCGACGCGCGATACGCAGGACGCGC
AGGTCATTCCGCCGATGTCGAGGTCGATGCTTTGCGTGGCATCACGGTCGATCGGTGCGG
ACGTCACGGCCGACGGAGCCGATTCGACGGGCGTCGCACGATAGCCGGCCTGTTCGACCG
CTCCGGCGAGGCGCGCAGCGGACACGTCGGCGGACGCTTCAACGGTCGCGCGTTCGGTCG
CGAGATTGACTGTCGCCCGCGCGACGCCCGGCACCTTCGCCAACGCTTTTTCGACGCGTG
ATACGCAAGACGCGCAGGTCATCCCGTCAATGTCGAATTCGACGCTGTGCGCAGCTTTAT
GGTGGACCGGTTCGGACGCTGCGGCCGATGGAGCCGATTCGACGGGCGCCGCACGATAGC
CGGCCTGTTCGACCGCTTCGGCGAGTCGCGCGGCGGAAACGTCGGCGGACGCTTCAACGG
TGGCGCGCTCGGTTGCGAGGTTGACCGACGCGTGCGTGACGCCCGGCACTTTCGCCAACG
CCTTTTCGACACGCGATACGCAGGACGCGCAGGTCATTCCATCAATGTCGAGTTCGACGC
TGTGCGAAGCTTTATGGTCGATCGGTGCGGCGGTCACGGCCGACGGAGCCGATTCCACGG
GCGTCGCACGATAGCCGGCCTGTTCAACCGCTCCGGCGAGGCGCGCAGCGGAAACGTCGG
CGGACGCTTCAACGGTGGCGCGCTCGGTTGCGAGGTTGACCGACGCGTGCGTGACGCCTG
GCACCTTTGCCAACGCCTTCTCGACACGTGATACGCATGAGGCGCAGGTCATTCCATCAA
TGTCGAGGTCGATACTACGCGCAGCTTTATGGTCGGCCGGTTCGGACGTCACGGCCGCCC
GAGCCGGCTCGATAGGCGTCGCTCCATAGCCCGCCTGCTCGACCGCCTCGACGAGCTGCG
CGGCGGAAACGTCGGCGGACGCTTCAACGGTCGCGCGTTCGGTCGCGAGATTGACCGACG
CGTGCGCGACGCCCGGCACCTTTGCCAACGCCTTTTCGACACGCGATACACAGGACGCGC
AGGTCATCCCGTCAATGTCGAGTTCGACGCTGTGCGCAGCTTTATGGTCGACCGGTTTAG
ACGTTGCGGCCGATGGAGCCGGTTCGACCGGCGTCGCCTGATAGCCCGCCTGTTCAACCG
CTTCGACGAGCCGCGCAGCCGAAACGTCGGCGGACGCTTCAACGGTCGCGCGCTCGGTTG
CGAGATTGACCGAAGCGTGCGTGACGCCCGGCACCTTCGCCAACGCCTTTTCGACACGCG
ATACACAGGACGCACACGTCATCCCGTCAATGTCGAGCAAGACCGTCGCCGCCGCCCCGG
GCGACGCCTCGTGCCCCGCTTGCGCGGCCATCGCATCGCTTCCCGCCACGGCCTCGCGCA
CGGTCGCGCGATAACCCGCGGCGCCGACGGCATCGACGAGCCGCGCCGGCTCCACCGTCT
CGCGAGCGGTAATCGTTGCCGCCTGCCGCTCCAGGTCGACCGTCGCGTCGACGACGCCCG
GCACGCCGGCCAGCGCTCGCTGTACGCGTCCGGTGCAGCCGCCGCAGTGCATGCCGTCGA
CACCCAGTTCGATCGTATGCAGCGACGCGGATGCGAGTGATTCAGTCATTCGGATTCCCC
CAAGGCGCGATTCGTCGCGCGATTGGTTCCCAGTATCAACATTCCCATGATGGGAAGGTC
AAGCATCGGCGCCAACGCGTTGCCTCAAGGGAGCAACCGCGGGGACAACCGCGGGGACAA
CCGCGGCGGCACACGCGGCGCCAGCGCACCCGACGCAACCGGAATCGCGGCCGCCCGACG
CATGCCGCGCGGCGCACGAGCCGATTCCACACCGCCGCGCCGACACCGCGGCTACTGTCC
AATGTGTCTTCGGGCATATTGGGGGATGCCCTTAGGCGCTATGATACCGGCCTGACACCC
GCGCGCCGTGCCGACCAGCGGCCGTCCGCGCGCGCCGGCGTCGCTCGCGCGCCGTTCGCG
AATCGAACACGGCGTTGACGGAAAAGAACGATATTCGGCCAGTAATCGATGATTGAACAC
CTTCGAGAATCCCTTTCTCTGCGGCGCGCGTGCGCGTCGCTCGCCATGGCGGCGCTGCTC
GCGGGATGCGCGTCGCAGCCGGACGCGATCCAGCGCAAGACGGGCTGGATGCGGACGGAA
GTCGCCGATTCCTACGTCTATGCGTATCCGCTCGTGCTGATGGACGTCGCGAAAGATGCG
GCGACAGGCGGCGACGGCGCGCAACCCGGCCAGGCGCCGCTGAACACGCTGCGTCACGCG
CAGGCGCTGCCGCCGGTCGGCGCGGTGAATCCGCCGCTGCCGGGCGTCGATACGCTCGAC
TCGACCGGCTGGCTCGACGTCGCGGCCGAGCCCGTGATCGTCACGCTGCCCGACACGCGC
GGCCGGTACTGGGACGCGCGCGCGCTCGACATGTGGACCAACGTGCTGTGGTCGGCGTCG
AGCGCGGCGGTGCGCGGCAGCCGCCGGTCGCAAACGATTGCCTTCGTCGCGAAGGACTGG
CAGGGCACGCTGCCGAAGGGCGCGGTGCGCGTCGACGTGCCGACGCGCTATGCGTGGCTC
GAGGTACGACTGCAGACGAGCGGCGGACGCGACCTCACGGCCGTGAAGAAACTGCAGCGC
GCGATGCGCATCGTGCCGCTGTCGGTCTACACGGGCGACGCGCGCGGCGCCTCGGTTGCC
GTCCATACGGGCAGTGCCCCGGCCGACGCGCTGACGGGCGGCACGCCGGCCGAACAGGTC
GCCGCGCTCGATCCGAAGGCGTTCTTCACGCGCTTTGCGCGCGCGCTGCAGGACAACCCG
GCGCCGGACGACGATCCTCACGCGCAGCAGCTGCTCGACGACATCGGCGTATCGGCCGGC
AATCCGGTGCAGTGGACGGGCGATAGGCTGACGGCCGCGACGGCCGGCGTCGCCGAAGGG
CGCGCGCGGCTCGCGGCGCCGCCGCCGAACCTGCTGAGCGCGAACGGCTGGAGCTGGATC
GGCGATACGGCCGGCAAGTACGGGCAGGACTATGCGCTGCGCGCGTATGCGGCCTATACG
CAGTTCGGCACCGCGACGCGCGACGACGAGACGATCGCGATCGTCCGCGTCGACAGCGAC
GGCCAGCCGCTGAACGGCGCGAACCGCTACGTGCTGCATTTCGCGCCGGGTGCATTGCCG
CCGGTGCGCGGCTTCTGGACGCTCACGCCGTACACGCCGGGCGGCGCGCTGCCCGACGTC
GGCGCCGCGCGCCGATCGCTCGGCGATCGCGACCGGCTGCGCCGCAACCATGACGGGTCG
GTCGACATCGTCGTGTCGGCGGCGCCGGGCGCCGCGCGCGCGGCGAACTGGCTGCCCGCG
CCGCGCGCCGATTTCGCGCTCGCGCTGCGGCTGTATGCGCCGAAGCCGCAGGCCACCGAC
GGATCGTGGATGCCGCCGGCCGTCGTGCGCAAGTGAACGACCGGACGCCGCCGCGGTCCC
ACACGGCCCGCGGCGGGCGCACGCATACGCGTCCCGTCATCCTCTGAGCCTATACTCTCG
GAACAACAGGCTCGGGCGCGCCGGATTCCGGCGCGACCCGGTATCCGTTTCCGAGGCATT
CCAGCATGGCAAGCCCAGATAAAGAAATCCCTTCCACGACCCTCCATGCCCTCGGCGGCG
TCGCCCGCTCGCGTCGCACTCGCCGCATTGGCCTCGGTATCCTGATCTTCCTCGTGTTGT
TCGGCCTGCTGGGATTCTTCGCAGCGCCGCCGCTGATCCGCCATCTCGCTGAACAGCAAC
TGAGCCAGCAGCTCGACCGGCCCGCGACGATCCGGCGCATCGCGCTGAACCCGTACACGC
TGAACCTCGAAGCCGACAGCATCCACCTCGGCGAGCGCGGCGGACAGGGCGACTTCATCG
ACATCGCGAAGCTCGTCGTGCGCCCGTCGTGGACGTCGCTGTTTCGCGGCGCGCCGATCG
TCAACGAGATCCGCCTCGATTCGCCGCGCTTTCACATCGTTCGCTACGACGCGCAGCGCT
TCAACTTCACCGACCTGATCGAGAAATTCTCGACCCCGTCGAAGCCCGACAGCAAGCCGA
CGCTGTTCTCCGTGTCGAACATCCAGGTCAACAACGGCCGGATCGATTTCGACGACCGCC
TGCTGAACGAAAAGCACGTCGTCGACGAGTGGACGCTCGGCGTGCCGTATATCGCGACGC
TGCCGTCGAAGACCGACATCTTCGTCGAACCGAAGCTGCGGATGCGGTTCGACGGCAGCC
CGATCGCGATCGACGGCAAGACGAAGCCGTTCGCGCAGTCGCGCGAATCGGAGATCGCGC
TGAAGTTCGACAAGCTCGACGTGCCGAAGCTGATCTCGTACGTGCCCGCGAAGTTGCCGG
TCGCCGTGACGAGCGGCCTGCTGAGCAGCGATCTCTCGGTCAACTTCGTGATGAGCGGCG
ACACGCCCGCGCTGCGCGTGTCCGGCACGGTCGACCTGGCCGACGCGAAGGTGACGGGCC
CGGCGTCCGAGCCGCTGTTCGCCGCGCGCGGCGTGCACGTCGCGGCGGCCGGCCTCGAGC
CGCTGCGCAACGCGATGCACTTCGACGAGATCCGCATCGACCGGCCCGTGATCGACCTGT
CGCGCGACAAGCAGGGCGTGCTGAACGTCGAAAAGCTCGCGGGCTCGCCGGCCGCCGCGC
CGAAGGCGGCATCGGCCGCTGCCAACGGCGCATCGCGCGCGGCGGTCGCCGCCGCGAGCG
CGCCCGCGGCGAGCGGCGCGCAGGCCGCGGACACGAAGACGCCGCCGCTCGACCTGACGA
TCCGTCATGTCGCGATCGACGGCGGCACGGTGAACCTCGACGACCGCGTTCCCGCGACGC
CGACCGCGCTGTCGCTGACGAAGCTGGCCGCGACGCTCGACGGGTTCGCGCTGCAACGCA
AGACGCCCGCGAAATACACGCTGTCGACCTCGCTGTCGCGCGGCGGCGACCTGAAGGCCG
AAGGCACGGTCGACGTCGCGGCGAAGCAGGTCGACACGAAGCTTGTCGTCGATGCGCTCG
CGCTCGCGCCGCTGCAGCCGTATCTCGGCGAGGCGACGCGCGCGCGCGTGCTCGACGGCG
CGCTCGGCGCGACGATCAACGCGAAGGCCGACTGGGGCAAGACGCCGCTCGACGCGCAGG
TCGCCGACAGCGAACTGAGCCTGAAGTCGCTGAAGCTCGCGACGCCCGACGCGAAGGCGC
CCGCGATCGTGCTGCCCGACGCGCGCGCGAAGATCGCGAAGGTCGACGTGGCCGCGCGCA
CCGCCGAGATCGCGAGCGTCGACGCGCACGGGCTCGCGCTCGACGTGAAGCGTCTGAAGA
ACGGCAACATCGATCTCGCGGCGTTCGCGAGCCCGGCGCAGCCGGCGGTGCCGCAGCGCA
CGGTCGCGCGCAAGGCGCAGGCCGCCGCGCCGTCGTGGCATTACCGGATCGATGCGCTGA
ACGTGAAGGAGGCATCCGCGAACTTTACCGATCTGTCGACGCCGCGTCCGGTGAAGCTCG
CGATCAAGCCGCTCGACCTGTCGGTGCAGAAGCTCGGCGACGACATGACGAAGCCGCTGC
CCGTACAGCTGAAGGCGACGCTGAATCGCAAGGGTTCGCTGAACGTCACGGGCGACGTGA
CCGCGCAGCCGCTGAAGCTCGCGCTGAAGATCGACGGCAACCGCGTCGATGCGGCCGCAT
TCGAGCCGTATTTCGGCAGCGCGCTGAACGCGACGATCGCGAGCGCGCTGCTCAACGCGC
AGGGCAACCTGACGTTCGCGCAGGCGAAGGACACGATGCGCGCGGCCTATCGCGGCAACG
TCGCGCTCGTCGACGTGCGGATGCTCGACAAGGCGACGTCCGATCCGTTCGCCGGCTGGC
GCTCGCTCGCGCTGACGAACCTGAAGGCGAACTACGACGACAAGGGCACCGACGTCGACG
CCGCACGCGTCACGTTCTCGAACTTCTACGGCCGCGTGCTGCTCGATGCGCAAGGGCGCC
TGAACCTGAACGACATCGTCGCGAAGGAGACGGGCCCCGCGCAGTCGCTCACGCGCGATG
CGAGCAAGAGCGAGCCGGTGCCGCTGTCGCCGGGCGTCACGCCGCCGGCCGCGGCGCAGG
CCGCGTCGGCCGCGGCCGCGCAGCAGGCGTCGGCGCCGGCCGCCGCGTCGGCGACGGTGG
TCGTGAAGGCGGCGCCCGCGCCGCAGCGTCCGGTGCGCATGCATTTCGGCGAGCTCGTGC
TGCAGAACGGCCGCGTCACGTACACGGACAACTTCATCAAGCCGAACTACACGGCGAACC
TCGTCGCGATCAAGGGGACGGTCGGGGCGTTCGGCACCGATTCGACGACGTCCGCGCCGG
TCGACGTCGCCGCGAACCTCGCGGGCAACGGGCCGATCTCGATCAAGGGCTCGGTGAACC
CGCTGATCGACAAGCCGGCGCTCGATCTCACGGCGACCGCGCACGACATCGAGCTGACCA
ACCTGACGCCGTATTCCGCGAAGTACGCGGGCTACCCGATCACGAAGGGCAAGCTCAACG
TCGACCTGCACTACCAGCTCGCCAACGACCAGCTGAAGGCGAACAACCACATCTTCATCG
ACCAGCTGACGTTCGGCGACCACATCGACAACGACACCGCGACGAAGCTGCCGGTAAAGC
TCGCGATTTCGCTGCTGAAGAACACGCGCGGCGAGATCGACGTGAACCTGCCGGTGTCCG
GGTCGCTGTCGAATCCGGAGTTCAGCGTCGGCGGGCTGATCTGGCGCGCGCTGCTGAACC
TGATCGCAAAGGCCGTCACGTCGCCGTTCTCGCTGCTCGCGCATGCGTTCGGCAGCGGCG
GCGAGGATCTCGGCTACGTCGAGTTCGCGCCCGGCTCCGCGGTGCTGACCGATGCGCAGC
AGAAGAAGCTCGACACCGTCGTGAAGATGCTGACCGAGAAGCCGTCGATCCGCCTCGACC
TGATCGGCCGCGTCGATCCCGACAAGGACACGCCGGGGCTGCGCACTGCGTATGTCGACC
GGCTCGTTCGTCAGCAGAAGCTGAAGGACGTCGTCGGGCAGGGCGAGAGCATCGATCCGA
TGACGGTGAACGTCGAGCCCGGCGAGTACGGCAAGTATCTGACGCGCGCCTACAAGGCAG
CCGACTTCAAGAAGCCGCGCAACCTGATCGGCCTGCAGAAGACGCTGCCCCAAGCGGACA
TGAAAAAGGCGCTTGCCGAGCATGCGCCGGCGGACGACAACGCGCTGCGCGCGCTTGCGC
AGCAGCGCGCGCAGGCGGTGCGTCAGTATCTCGACGGCAAGATCGACGCGAAGCGCATGT
TCGTCGTCGCGCCGAAGCTCGATGCGAAGGGCATCGAGGACAAGGGCGCCACGACGCGCG
TCGACTTCGGGCTGCAGTAAGCGTGCCGCTGCGCGGCCGCGTCGGCTTCGTCCGGCGCGG
CCGCGCGCATCGAGCGGTCGCGCGCCGCGCCCCGCGCGGCCCTAGCGCAGCGCGACCGTC
GGCTCGCGCCGCTCCAGTTCCTTGCGCGCGCTCAGCGGCAGACGCGCATCGTCCCACTGC
GCGATCCACTCGACTTCCTTCGCGGTAAACACCTGGCCGTAGTTGCGCAACGCGTACTGC
AACGCGTCGACGACGTGATGGCGAATGATCTCGGGCGTGCGCGGGTCGTCCAGCACGAAC
CGCAATGCTTCCAGTGTCGACATTGTCGGGCTCCGAATCAGGGAAAACCCTTTATCACAC
GCCAATACTGGCGTGCCAACCGGACAAAAATCCCGGGGGCGCGGCGCGTGGTCGCGCCGC
CACGCCGTGGCGTTGCGATTCGTTACGTTTGATAGAGAACAGAAAGCCGTGCTTCATCGG
ACCGCCGCAGAGCGCGGCGATATTTGGCGCGCCTGACGGCAAGTCACGCAGTCCAACGAT
CAATCGATGAGGTGGGGTGATGAGGTCTTTCTTCGGCAAGCAGCGACATATCGCAGTGAT
GATGGCCGGCGCGCTCGCGCTGGCAAGCATGGGCGCGAACGCCCAGCAGGACGGCGCAGC
CGGCGGCGCGGCACACGGGCGCCGCGTCGTGAAGCACGTGCTGCTGCTCAGCATCGACGG
CCTGCACGAGCAGGATCTCGCGCGCTGCATCGGCGCGAATACGTGCCCGAACCTCGCGGT
GCTCGCGCAGAGCGGCGTCACCTATACGAATGCTTACACGCCCGGGCTGTCCGATTCGTT
TCCGGGCCTCGCGGCGCTCGTGACCGGCGGCTCGCCGAAGACGGCCGGCCTGTTCTACGA
CGTGTCGTACGATCGCAACCTCTATGCGCCGAGCGACACGACGTGCTCGGGCAAGCAGGG
CTGGAACGTCGTGTTCGACGAGACGACCGGCATCGACGCGCAGAACGGCGGCGCGCTCGT
GCATCTCGACGGCGGCGGTGCATTCAACCCGCAGGCGATTCCGCACGCACGCGTGAACGG
CCGCTGCGTGCCGGTCTATCCGCACGACTACGTGAAGACGAACACGGTGTTCGAGGCCGT
GAAGGCCGCGGTGCCGAACGCACGCACCGCGTGGGCCGACAAGCACGCGTGGGGCTACGA
CTGGCTGAACGGCCCGTCGGGCACGGGCGTCGACGATCTCGCGCGCACCGAGATCAACTC
GATCGATCCGGCGACGGGCACCGACTACACCGACGTCTATTCGCATACGGCGCGCTTCGA
CAACCTGCACGTGCAGGCGCTGATCAACCAGATCGACGGCCGCGATTCGACGGGCACGAA
GAACGCGCCGGTGCCGACGCTGTTCGGCGCGAACTTCCAGACGCTGAGCGTCGCGCAAAA
GGCGCCGGTCGCGGCGGGCGGCGGCTATCTCGATGCGAACTTCACGCCGAACGGGCAGGT
CGCGAACGCGATCACGTACGTGGACGATGCGATCGGCCGCATCGTCGGCGCGCTGAAGCA
GCACAACCTCTACACGTCGACGGCCGTGATCGTGACGGCGAAGCACGGGCAGTCGCCGAC
CGATCGCACGAAGCTCGTGAAGCACGGCGATACGCTGACGAAGCTGCTCGAGGCGAACGG
CTATCTCGATCCGAACGGCAACTTCGGCCAGAACAACACGAAGACGGGCAACCTCAACGA
CGGATCGGGCCTCGTCGGCACCGGCTTCGTGCAGACGGACGACGTCGGGCTGATCTGGCT
GCGCGACCGCAGCCAGCGCACGGCGGTGGTGCAGACGCTGAACGCGAATCTCGGCTGCAA
CGCGCCCGGCATCTGCGCCGACGGCCCGCAGGCCTACGTGCTGTATGGCGCGGCGCTGGC
CGAACGGTTCGGCGATCCGGCGAACGGCCGCACGCCCGACATCATCGTGCAGCCGAACCC
CGGCGTGATCTACACGTCGAGCACGAAGAAGGATGAAGAGCATGGCGGCAACGCGCCGGA
CGACAGCCATCTGGGCCTGCTCGTGTCGTATCCGGGCCTGCATCGCGCGCGTACGGTGAC
CGACGTGGTCGGCACGACGCAGGTCGCGCCGACGATTCTGGCGCTGCTCGGCGTCGAGCC
GCGGCTGCTTCAGGCGGTCGTGGCCGAGAACACGCGCGTGCTGCCGGGGCTCGGCATCGA
GCGTTGAGCGCGGCGGCGGTCCGTCGCGTGTCGACGGCGGTGCGCGGGTTGAATTCCATC
GCGTGCACCGCCATATTCGTTGCGCATTGCCCGTTCAACGAAACGTATCGCGAGGACCGC
TCATGCGTCTGCTGCTTGCCCTGTTGTTGCCGTGGTTTCAGTTTTTCACGATCGGTCGTC
CGATCGCCGGGATCATCTGCCTGATCCTGCAGATCACGATCATCGGCTGGCTGCCGGCGG
CGATCTGGTCGGTGTATGCACTGAGCCAGTACAAGACCGATCGCAAGATCGAAGCGGCGC
TGCGCGAGCGACGCTAGGCGGAAACGGCGAACCGGCAAAATAGGCCGCCCGAGGTTTTCA
TTTCACCGCGAACAGCGTCAGATTCATGAAGATCTTGAACGCATAGCCGAGCGTGACGGC
GCCGATCACGCCGCCGGCCCACAGTACGACGAACCACATCCAGCCGCGCATCCGCGGGCG
CCGCGCATCGGGCCGGCCGTCGGCGCGATCAGTGGTGGTAGTAATGCTGGTCTTCATGGC
GCACCTTGCCTCGGAATACCCAGTAACCCATCGTCGTGTAGGCGATGATGATCGGCAGGA
TAACCGCTGCGCCGACCAGCGTGAAGGTCTGGCTCGAATGCGGCGCGGCGGCTTCCCAGA
TCGTCAACGTCTGAGGAATCGCGTACGGGAACAGCGACACGAGCAGCCCCACGTAGCCGA
GCAGCACGAGCGCGAGTGCGAGCACGAACGGCGTCATGTCGTGCCGCGCGCGCACCGCGC
GGCGCATCCACACCGCGCAGCCGGCGACGAGGAACGGCACCGGCAGCAGCCGCCAGAACA
GCCCCGTATCGAACCAGCGCTGGGCGATGGTCGGATCCTGCAGCGGCGTCCAGAGGCTGA
CGATCGCGATGAAGCCGAGCAGCACGACGGTCAGCGGCCACACGACGCGATGCAGCCGGC
GCTGCAGGTCGCCCTCGGTTTTCGCGACGAGCCAGCAGCAGCCGAGCAGCGCGTAGGTCG
CGATCAGGCCGAGGCCCGTCAGCAGGCTGAACGGCGTCAGCCAGTCGAACGCGTCGCCGG
CGAACACGCCGTCCTTCACGTCGATGCCCTGCAGGAACGCACCGAGTGCGACACCCTGGA
AGAACGTCGCGCCGGCCGAGCCGCCGATGAACGCGAGATCCCACAGCTGCTTCGTGCGGC
GCGCCTTCGCGCGCAATTCGAACGATACGCCGCGGAAGATCAGGCAGACGAGCATGAAGA
TCAGCGGCAGATAGAGCGCGGACAGCACGGTCGAATAGACGACCGGAAACACGGCGAACA
GCCCCGCGCCGCCGAGCACGAGCCAGGTTTCGTTGCCGTCCCACACGGGGGCGACCGTGT
TCATCATCAGGTCGCGTTCCTTCTCGTCCGGGAAGAACGGGAAGACGATGCCGATGCCGA
GGTCGAAGCCGTCGAGCACGACGTACATGAAGAGCCCCAATGCGATGATCGCGGCCCAGA
TTACGGTGACGTCCATAGTTTTCTCGTATGCGGATGGGGTGGCGGGTCAGGCGGTCTCGA
GCGGTTCGTCGACGGCCGACATCGGGCGGCGCGCGGTGTGATCGCGGCGCGTGTCGGGCG
TGTCGTCGTGCTTCGCGTCGGGCACCGCGGGGCCGGCCTTCATCAGCTTCAGCATGTAGT
AGACGCCGGTGCCGAACACGAGGAAGTACACGATCACGAACGTCATCATCGACACGCTGA
CCTGCTGCACCGTCAGCGGCGACACAGCATGCGCGGTACGCATCACGCCGTACACGACCC
ACGGCTGACGGCCCGCTTCGGTCGTCACCCAGCCGGCGAGCAGCGACACGAAGCCGGCCG
GGCCCATCACGAGCGCGAAGCGTTGCAGCAGCTTCGATTCATACAGGCGGCCGCGGCGGC
GCAGGAACCACGCGAGCACGGCGAGGCCGATCATCGCGAAGCCGAGGCCGACCATGATCC
GGAAGCTCCAGAACACGAGCGTCGAATTCGGACGGTCTTCCGGCGGGAATTCCTTCAGCC
CGCGGATCTCGCCGTCCCAGCTATGCGTGAGGATCAGGCTGCCGAGATGCGGCACCTTGA
CGGCGTAGCGCGTCGTCTCGGCCTTCATGTCCGGAATGCCGAACAGGTTCAGCGCGGTGC
CGCCCTTCTCGGTTTCCCACAGCCCTTCGATCGCGGCGATCTTCGCCGGCTGATGCTTCA
GCGTGTTGAGCCCGTGCTGGTCGCCGATGATCGCCTGCACCGGCGCGAGCACGAGCAGCA
GCCACAGCGCCATCGAGAACATCTTCTTCACGCTCTTGTCGCGGCGGCCTTTCAGCAGGT
GATACGCGCCCGTCGCGGCCACCACCAGCGCGGCGACGATGAACGCGGCGATCGCCATGT
GCAGCAGCCGGTACGGGAACGAGGGGTTGAAGATGATCGCGAACCAGTCGGTCGGCACGA
TGCGGCCGTCGACGATCTCGAAGCCCTGCGGCGTCTGCATCCAGCTGTTCGACGCGAGGA
TCCAGAACGTCGAGATCAGCGTGCCGATCGCGACCATCAGCGTCGCGCCGAAGTGGGCGC
GCGGGCTCACGCGATTCCAGCCGAACAGCATGATGCCGAGGAAGCCTGCTTCGAGGAAGA
ACGCGGTCATCACCTCGTACATCAGCAGCGGGCCCGTGACCGACCCGGCGAAGCTCGAGA
ACCCGGACCAGTTCGTGCCGAACTGATAGCTCATCACGACGCCCGAGACGACGCCCATCC
CGAACGCGACCGCGAAGATCTTCGACCAGAACAGGCACAGCGTCTTGTAGTACGCCTTGC
CGGTTTTCAGCCAGCGGTATTCGAGCACGGCGATGAAGCTCGCGAGCCCGATGCTCATGG
CCGGAAAGACGATGTGGAAGGAGACGGTGAACGCGAATTGCAGGCGGGCCAGATCGAGGG
CCGAAAAAGCGGTGTCCATACCAGTTGACCGAAGCAGACGATACCCGCCGACGGATGCCG
GCGGACCCCGGCACAGCGCTGCGGGGTTGGCTGGAGTATCGGACGCGATGTTGCGCCGCG
AAATGTGCCAACTCGTCGCAGATGTCCAGCCCGCAGCGTGCGGTTGCGGCGTAAATCGTT
GATTCGTATCAAGAACGATGCGTGCGGCGCGCATCCGCGCGGCGTGGCGGCTTGCCGCAC
GTGCGTCAATATGGCGCGTCGCGGCATCGGAACCGCGCGGGGCGATCGGGCGCGATGCGG
CACGTCGCGCGCGGTGTTCCGTTTCCGTGCGTTAACGCGTAATGCGCGCAGGCCTGCCGA
TGCGTCGTCGTGCGACGCGCTGTCACATGCGTAACGACACGCAATATTCCTGCACGCGCC
CGTAATGGAAGGCGAAGCGCGCGCGGCGTAGCGTTCCGTCTGTCGGGTTCGCATCGGCGA
ACCTGCTGCCGGAGAACGTGACGTGAATCGATTGAAGCTCGCGCTCGGTGCCGCGGCCGC
CGCGATGGCGGCGACGAGCGGTGTCGCGCATGCCGCCCGGGTCGGCGTCTATGTCGGCCC
CGGCTACCCGTACGGCTATCCGCTCGTGCCCGCACCGTACTACTACGCGCCGCCCGTCGT
CGCGGTGCCGGTCGAGCCCGCGCCGCCGCCGCAGTATGTCGAGAAGGATCAGCCGCAGGC
AGGCGGCGATCCGGACCTCTGGTACTACTGCGACGCGTCGAAGCATTACTACCCGTACGT
GAAGACCTGCAAGTCGGGCTGGCGCTCGGTGCCGGCGCGGCCGCAATGATGGAGATCCGG
CGATGAAGCAGACGATTCGATCGCTGCGCGCACCGGCCGTACTGGCGCTGACCGGCCTGC
TCGGCGCATGCGCGTACCTGCCGGCCGGGCCGAGCGTGATGGCGCTGCCGGGCACCGGCA
AGACCTTCGACCAGTTCCGTGTCGACGACGCGAACTGCCGGCAGTTCGCGCTTCAGCAGT
CGGGCGGCGTCAACGCCGCGCAGGCGTCGACGGCGAGCGCGCTCGGCAGCGCCGCAGTCG
GCACGGCGCTCGGCGCGGCGGCGGGCGCCGCGTTCAACGGCGGCACCGGCGCCGCGGTCG
GTGCCGGCGCGGGGCTGCTCGCCGGCAGTGTGGTCGGCACCGGTGCCGCGCAAGGTTCCG
CGTACGACGTCCAGCGCCGCTATGACTACGGCTACCTGCAATGCATGTACGCGGCCGGCA
ACCGCGTGCCGGTGCCGGGCGCGATGAGCGACGCGTACGGCGGCTACAGCGGCGCCGGCG
CGCCGCCGCGCGCTGCGCCGCCGCTGCCGCCGCCCGGCGTGCAACCGCCGCCGCCGCGAT
ATTGATCGCATCGTCGCGTCGTCGCGTCGCGCGCGTTCGTTGCAGTCGCGCGGCGCACCG
ACGAAGCGCGGCCGTAGCCCTGCGCGCCGCGTGCTCCGCGCGCGCGTCGCGAATTGCGTA
CACTCTGAGTTTCGTTTCGGCAGGGCCGGGCGCTACGGATCCGGTCCGCGTTCACTCAGG
GCACGAAGATGATCGATTTGCGCAGCGATACCGTGACACGTCCGAGCCAGGCGATGCTGG
CCGCGATGACTGCCGCCGAAGTCGGCGACGACGTTTGGGGCGACGACCCGACCGTGCTGC
GCCTGCAGGCCGCCACGGCCGAGCGGGCCGGCAAGGAAGCGGGGCTGTTCTTTCCGAGCG
GCACGCAGAGCAATCTGGCCGCGCTGATGGCGCATTGCGAACGCGGCGACGAATACATCG
TCGGGCAGCTCGCCCACACGTACAAATACGAAGGCGGCGGTGCGGCGGTGCTCGGCAGCA
TCCAGCCGCAACCGATCGAGAACGCGCCCGACGGCACGCTGCCGCTCGCGAAGATCGCCG
CCGCGATCAAGCCGCTCGACAACCACTTCGCGCGCACGCGCCTGCTCGCGCTCGAGAACA
CGATCGGCGGCCAGGTGCTGCCGGAAGGCTACGTGCAGGAAGCCGTCGCGTTCGCGCGCA
GCCGCGGCTTGTCGGCGCACCTCGACGGCGCGCGCGTCTGCAACGCGGCCGTCGCGTCGG
GCCGCTCGATCGCCGAGCTGTGTGCACCGTTCGATACCGTGTCGATCTGCTTCTCGAAGG
GGCTCGGCGCACCGGTCGGCTCGGTGCTGGTCGGCAGCCGTGCGCTGATCGAGCGCGCGC
AGCGCTGGCGCAAGGTGCTCGGCGGCGGCATGCGGCAGTCGGGCATTCTCGCGGCGGCGT
GCCTGTATGCGCTCGACCACAACGTCGAACGCCTGGCCGACGATCATGCGAACGCCGCCC
ATCTCGCCGAAGGGCTTGCGCGCATCGAACCGGTCAAAGTGCTCTCGCAGGCGACGAACA
TGGTGTTCGCGCAGTTTCCCGAAGTCGATTGCGCGCCGCTCGAGGCCTGGCTGAAGGCGC
GCGGGATTCTGACGCAGATGCTCTACGCGTCGCGCTTCGTCACGCACTGCGACGTCTCGC
GCGCGGACATCGATACCTTCATCGACGCCGTCGGCGCCTATTTCGCGCAGCGTCGCGCGT
AAAACGGAATGCGCCCGCCGGCGGAGCGCCGGCGCGACAGGGCGCGAAGCAGGGAACGAG
GGTGACGGGGCGATGCGGTGCCCCGTCTTTCGATCGAGGGCGGGACTCGTCGATCACGCT
TGCCGCGGCGTGTCGACGGGCGGCGTGCCGTCGTGGAAGAGCGCTTTCAGCTGGGTACGC
AGTTCGGCGTTGTCGGTGTGCTGATGAACCGACACCGCGTGCTGGACGGCGGCCTCCAGC
AATTCGTTATCGGAATCCGCGGAAATCGCGACCGAGCAGTGCATCGCGCTGGGAAACTCG
CGGCAGTCGATATAGCGGCGGGACATGATGTGCTCCTTGCAGAACAGGAACGGCCGGGTA
GGCATCGTCGGTCGCACGGCGCGTTCGCGCGGCCGATGCAAAAAGTATAGGCGGCGCGGC
CCGGTTTCCCGACGTGTCCTTTGCCGCGATGAAGACTGTGTCGCGCGTTCGTCGCGGATT
ACGGCAGCGGCGCGAGCAGGCGGCGCGCCGCTTCGACGACGCGCGCGGACAGCGACGCCA
TCGTCGGCGACTGCACCGTCCACGCGTGCCAGTACAGCGTGACATCGGTCGGATACGCGG
GCGCGAGATCGACGAGCTTCTGCGCGGCGAGCGGCGCGTCGCCGATCAGCGGCTCCGGCA
CCATCGCGTAGCCGAGCCCGTGCCGCACCGCCGCGAAATGCGCGTGCGTGCCCGGCACGT
AATGGCACGGATACGCGCCGGGCGGCAGCCCGAACCGCTGTTCCAGAAACGACGACTGCA
GCGTGTCGCGCCGCGAATACGCGACGACCGGCGCATCGCGCGCGCTCGTGCGTGTGAGGC
CGCGCGGAAACCAGCGCGCGGCGAACGCGTCGGCCGCGAGCAGCCGATAGCGCATCGTGC
CGAGCGGCGTCGCGACGCAGCCGCGCATCGGCTTCGGCTCGGTCGTCACGCAGCCGACCG
CCATCCCGCTTTCGAGCAGCGCGAACGTATGATCCTGATCCTCGACGATCAGCTCGAACA
GGATGCGTTCGCCCGCGAGCACCGATGTCAGCGCCGGCAGAAACCACGTGCCGAGGCTGT
CCGAATTCAGCGCGATCGTGACCGAGATCGGCGTTTCGCGTTCGGTCGCGAGCGTGCTTT
GCAGGTCCGCCTGCAGCAGCGCGACGCGGCGCAGATGCTGCAGCACGCGTTGCCCGGCGA
CGGTCGGACGGCACGGCCGCGTGCGCAGTACGAGCGGCGTGCCGAGGCTCGCTTCGAGCG
CGCGTACGCGCTGCGTGATCGCCGACGCGGTCACGTGCAGCCGCACGGCCGCTTGCTCGA
AGCTGCCCGTATCGGCGACGGCGAGCAGCGCGGCGGCCTGCTTCGGATCGATGGTCAGCG
ACATGTCGACGAAATTCCTCTGAACGCGAACGGAACGGCCCGTAGTGTAAGCGAGCGCCC
GATCGACGGTCGCCGCATGCGCGTCGTGCACCGCCACCGCGGCGGCGCGCGCGTTTTGAC
CTACGCTAGAGAGACGCGCCATGCGACGGAGCCATTCCGATGATCTTCCGGCAACTGTTC
GACCCGCAATCGTCTACCTACACGTACCTGCTCGCCGATCCGGCCGCGCGCGAAGCGTTG
CTGATCGACCCCGTCTTCGAGCAGGTGCGCCGCGACGCCGCGCTGCTCGACGAGCTCGGG
CTGCGGCTCGTCGCGACGATCGACACGCACGTGCATGCGGATCACGTGACGGGCGCGTGG
CTGCTGAAGCAGCGCACCGGCAGCGCGATCGCGATCTCGGCCGACAGCGGCGCGCAGGGC
GCCGACCGCTATCTGCGCGACGGCGATCGCTGCACGTTCGGCGCGCGCTACGTGACGGTG
CGCGCGACGCCCGGCCACACGAGCGGTTGCATCAGCCTCGTGCTCGACGACGAATCGAAG
GCGTTCACCGGCGACTGTCTGCTGATTCGCGGCACGGGGCGCACCGATTTCCAGCAGGGC
GACCCGCGCGCGCTGTACCGCTCGGTGCACGGCCGGCTGTTCACGTTGCCGGCCGCGTGC
CTGCTGTATCCGGCGCACGACTACCGCGGGCTGTCGGTGACGAGCGTCGCCGAGGAGCGG
CGCTTCAACCCGCGGCTCGGCGGGGATCTGAGCGAGGACGACTTCGCCGGCTACATGCGC
AACCTCGGGCTCGCGCACCCGCGGCAGATCGACGTCGCGGTGCCCGCGAATCTGCGCTGC
GGCGTCGCGGCGAGCGCGCCCGATGCACGCGACGCGGCCGACTGGGCACCGCTCGCGTAC
ACGTTCGCCGGATTCTGGGAAATCGATGCGCAGTGGCTCGAGGATCATCTGACGGCGGTG
CAGATCGTCGACGTGCGCGAGCCCGACGAATTCACGGGCCCGCTCGGCCATCTGCCGGGC
GCGACGCCGATCCCGCTCGGCGAGCTGGCCGCGCGCGCCGGCGAACTCGCGCGCGAGCGG
CCGATCGTCACCGTATGCCGCGCGGGCGGACGTTCCGCGCAGGCGACCGTGCTGCTGCGC
AACGCGGGCTTCGACCGCGTCGCGAATCTCGGCGGCGGCATGCTGCGCTGGCGTGCCGAA
GGGCGCATCGTGACGGACGGCCGCGCATAGGCGCGGCGCAGCGCACGGCCTTCGGCGATG
AGGGTGCCGATGTCGAATCGGCGGCCCGCCGATCGTCGTCACGGTATCGACCCTGCCGCG
CCGCACGACGCGGCGCCATCACCGGAGAGACGCACGATGCTGCCGACGCTGTATGCCCAC
CCGTTTTCGTCCTACTCGCAGAAAGTACTGACCGCGCTGTACGAGAACGGCACGCCGTTC
GACTATCGCCTGCTCGCGCACGACGATCCGGCGCCGATGCGCGAACTCGCCGCGCTGTGG
CCGATGAAGCGCTTCCCGGTGCTCGTCGACGCGGGGCGCACGCTGATCGAGGCGACGATC
ATCGTCGAGTATCTCGACCTCAACCATCCGGGCCCCGTGCGGCTGCTGCCCGACGATCCG
CATGCGGCGCTCGACGTGCGCATGATGGATCGCTTCTTCGACAACTACGTATCGACGCCG
CAGCAGAAAATCGTGCTCGACGCGCTGCGTCGGCCGGGCGAGCGCGACGCGCGCGGTGTC
GCCGATGCGCGTGCGATGCTCGACACCGCGTATGCGTGGCTCGACGCGCGGATGGCCGAT
CGCGAATGGGCGGCCGGCGACCGCTTCAGCCTCGCCGACTGCGGCGCGGCGCCGTTCCTG
TTCTATGCCGACTGGACGCATCGGATCGATCCGTCGTTCGCGAACGTGATCGCGTATCGA
CAGCGGCTGCTGGCGCGGCCGTCGTTTGCGCGGGCGGTCGACGAGGCGCGGCCGTATCGG
CCGTTCTTTCCGCTCGGCGCGCCCGATCGCGACTGACGCCGCCTGCGCGGCAGGCGGCCG
CGGCCGCGGTGGCGGTTGCGGTCGCGGCAATCGACGCGCCGTCGCTGCGCTGCGCGCGGC
GTGCCGCGGCCGCGAACGGCCGGCAGCGCGTGCGCGGTGGTCGGAAGGTCGGCGGCAGCA
TCGTGCGTCCCGCGCTACATCGCCTGCGTCGCGGACTGCGCGAGCGTCAACAGTTCGTCG
AACTGCGTGATCAGCTCGAAGCAGAGCAGGAACGCGAGCGTGTAGGCCGGCGCCGGAAAA
CGCCGGATCGCATGCAGCACCTGCGGCGCGAAGCGCGCGCGGATCGGATCGCGCGTCAGC
AGCCAGGTGATGGCGATGCCGATCGCGGCGCCCGCGAGCAGATCGGTCGGGTAATGAAAG
CCGAGATAGGCGCGCGGCACGCAGATGAACACGATCGTGTAGAGCAGCGCGAACACGCCG
ATGCGGCGCGCAATGATGAAGATGCCGGTCGCGATCGCCATCCACAGCATTGCGTGATCG
CTCGGGAACGAACTCCAGTTCTGCAACGTGGCCGCGCGCAGGCCGGCCGACGGAAAGTGC
AGATGCAGATCGGGGTTGTAGATCGGCCGCACGCGGAACGGCAGTGCGTGCGCGAGCACG
CGGCCGGTGGCGAGCGCGACGAGGCCGCCGGCGACCGTCGCGACGACGTATTCGCGCTGC
CGCTCGCGCTCGGGGCCGGGCTGGAACCAGAGCCAGCACAGCACGGGAATCAGGATGAAG
CCCTTGAACGTGTAGAGCCCCGCGATCACGCGCACCGCATGATTCGCGAGCGGGCTCAGC
GTGATGTGGGTGAGGAAGGTCTGAATCGTCGTATCGAATTCGTTCATGTTCTGCGACGCC
GGCGGGCGCGCAGCGCATCGCGCGCGACCGGCGGAATCAGGAAGCGCGCTCGCAGCGGAG
CGCAACGGGGGGCAAGTATGTCATCCGTAATTTCGAAGAAAATGCGAAAAAATACCGGGA
TTCCCCTGAGGGAGCGCGCTCGTCCGACGGGGCCGGACCGCGCGGCGCCGTGCGGCGGGG
CGGCCGAAATGGTCGGATGAATGCGCGCACAGTCGCCGCAATCGGCGAAAAAAAATCGGC
AGGAATCCGATGCGTCAAAAAACACGGCGCCCCCCCCCCCCCCCCCCACCAAAAACACCC
CCCCCCCCCCCCCCCCCCCCCCCCCCCCGCCGCCGGCGGGGGGGGGGGGGGGGGGCCCCC
CCCCCCCCCCCCCCGCGCTGCGAAGCGCGCTTATTGTCGCCACATGCGAACCGCGAGTGC
GGCAAGCGAGGTCACGACGGCCAGCGCGATCACCGCGTTCCAGCCCAGTTGCGCGAGCAA
CAGACTGCCGAGCGCCGCGCCGGCCGCCATGCCGATGAACATGCCGACGAATAGCACGGC
GTTCAGGCGGCTGCGCGACGCCGGATCGATCCGGTACACGATCGCCTGATGCGCGATCAG
CGTCGCCTGCACGCCGAGGTCGAAGCCGATCGTCGCGGCCGCGAGCAGCGCGAGCTGCGC
GTGCGCCGGCATCGCCGGTGCGGCGGCCATCGCGGCGAACGACAGCGTCGCGATCCCGAT
CCCGATGCGCGTCACGTGCTCGGGCCCGTGACGGTCGGCCAGCCGTCCCGCGATCGGCGC
GGCCAGCGCGCCGGCGGCGCCGGCAAGGCCGAACGCGCCGGCTGCCGCGCTGCCGAGATG
AAACGGCGCGTCGTGCAGCATCACCGCGAGCGTCGACCAGAATGCACTGAAGCCGATCGC
CAGCAGGCCTTGCGCGAGCGCCGCACGGCGCAGCGCCGGATGACGCTGCCAGAGCGCGCG
CAGCGAGCCGATCAGCGCGCGATACGGCAACTGCGTGGTGGGCGCGAAGCGCGGCAGCCC
GCGCGCGGCGACGATGCCGATCGCGGCGACGCTCGCGGCGGCGAGCGCGAACATCGCGCG
CCAGCCGGCGGTTTCGGCGATGAATCCGGCCACCACGCGCGACAGCAGGATGCCGAGCAG
CAGCCCCGTCATCACCGTGCCGACGATGCGGCCGCGGTGCTGGTCGTGCGCGAGCGTCGC
GGCGGCCGGCACGACGTCCTGCGCCATCGTCGCGGCGAGGCCGATCGCGAAACTCGCCGC
GAGCAGCAGCCCGAGCGAAGGCGCGACGGCCGCGAGCAGCAGCGCGACGACCAGTGCGCC
GGCCTTCGTGACGATCACGCGGCGCCGGTCGAAGCGGTCGCCGAGCGGCGCGAGCAGCAG
GATCCCGAGCGCGTAGCCGAGCTGCGTGAGCGTCGGCACGAAGCCGATCGCGCGCGCCGA
CGCGCCGAGATCGGGGCCGAGCGCGCCGAGCATCGGCTGCGCGTAATAGAGCGGCGCGAC
GCCGAGGCCGGCCGCCGCGGCGAGCAGCAGGACCAGACGGCGGCCGGGCAGCGACGAAGC
CGCGGCGTGGGACGGGGCGTCAGGCCGCGCGTGCGGCGCGGCGTCGAGACGGTGCGGAGT
AGACATGATGGGCGTCCTCGGTGGTGGAAACACGATGGACGCGAGTGTGACCGCGCGGCA
CGCGCGACGGTAGTAGCGCGCCGCGCAGACTTGTTATACGTTTGACGTATGACCAAAAAA
TCCCATGACTCCCGCGACGCACAAGGCGCTTCGCACATTCCGACGGTGCCCGTGGACGGC
GCCGGCTATCGTTTCGAGCTGATGGAGACGTTCGTACGCATAGTCGAGGCCGGCAGCCTG
TCGGCCGCCGCCGCGCAGCTGCATACGACGCAGCCGACGGTCAGCCGCCGACTGCAGGCG
CTCGAGCGCTCGCTCGGCGTGCGGCTGCTGCAGCGGACGACGCATGCGATGCGGCTGACC
GTCGACGGCGAGCGCTGCTTCAAGCGCGCGAAGGATCTGCTCGCGAGCTGGGCCGCGTTC
GAAGCCGATCTGCGCGGCGCGCAGGAGGAGCCCGACGGCCTGCTGCGCGTCGCCGTGCCG
CATGCGTTCGGCCAGGAGCGCTTCGTCGAGCCGCTCGCGCGATTTTTGCGCGATTATCCG
CGCGTGTCGGTCGAATGGCTGCTGCAGGACGACGTGCGCGATTTCGTCGGCAGCGGCATC
GACTGCGCGATCCAGGTCGGCGAACCGACCGATCCGGGCGTGGTCGCGATCCGGCTGACG
AACGTGCCGCGCTTCGTCGCGGCGGCGCCGTCGGTGCTCGGCGGTGCCGACGTGCCGCGC
GATCCCGACGCGCTCGCCGCGCTGCCGTGGCTCGCGCTGAGTACGTACTACCGCACCGAG
TTGACGCTCACGCATGCGGCGACCGGCGACACGCGCCGGATCCGGATTCGCCCGCGCATG
ACCACCGCCAATCTGTACGCGCTGCGCAGCGCGGCGCTGCTCGGCGTCGGTGCGTGCGTC
GGTTCGTCATGGATGCTCGCCGGCGACCTTGCGCGCGGCGAACTCGTGCATCTCGCGCCC
GAGTGGCACGCGGCTCCGCTGCCCGTTTATCTGATCTATCCGCACGCGCAGTTCTATCCG
TCGCGGCTCGTGCGGTTCGCCGCGATGATGCGCGAAGCGGTGCCGCGTCTCGTCGAAGGG
CGCGACGCATGATGCGGCGGCCGGCGCCGCCCGCGCTCAGCGTCGGGGAATGCCTTCGGG
CAGCGCGCTGATGCGCCGCACTTCCGGCGAGTCGAGCCATGCGCGCGACGCCGCGCAGTC
GACGAACATGTCGGTCGCGTCCTCGCCCCAGAACAGATCGCCGTCGAGCTCGAAGGTCGG
CACGCCGAACACGCCGTGCGCGATGGCGCGATCGGTGTTCGCGCGCAGCGCGTCCTTGAC
GGGCTGCGCGTCGACTGCGCGCACGCCTTCCGGAAAGCCGACCGCGTCGCACAGCGCGGC
GAAGCCTTCGGGCGACGCGACGTCGTGGCCGTCGCGCCAGACGTGCCGGAAGATGCGGCG
GATCGCGTCGCGGGAATTGCCCATCGCGATCGCGAGACGCAGCGGCTGGATCGGATTGAA
CGGATGCGCGGGCGGCATCCGGAACGGAATGCCGAGCTTGTCCGCGCGATATTGCGCGTG
GCGGTACGTGAAGATGCGCTTCGTCGCGATTTCGGCTGGCGCTTTCTGGCCCCAGTGCGC
GAGCAGTGCGCCGAGCACGATCGGCGTCGGCTCGAACGCGGCGTCGGGCGGCAGCCGGTC
GAACTGTTCCTGCTGCAGGTAGGCGAACGGCGAAACGAAATCGAAGTACCACGTGGCGGT
GCGCGCTGCGTTCATCGCTGAAGTCTCCTCGGGCGGGGCCGGATGGCGGGCGTGCGCGCG
AACGGGCGGTGCGTCGGCGCGTGTGCGCCAGTGTCGCATGGGGCGGTGTTTCGCGCAGCC
GGTCGCGGTTGCGCGGCGCGCGTCGCGGTGGCGGGCGGATTTCGTGTTTGCGGGTTGCGG
CAAGCGTAGGCCTGCGCGTGGCGCGTTTCGCGTTTGCGGCTTAGGCGTGCGGCCGATCGC
CGTCTTCGACCAGCGCTGCGAGCCGCGCAAGGGCCATGCGCCAGCCTGTTTCGTTGTCCG
CGACCGGCACACTGGGCGGTACGCCGTCGTGGACCGCGTCGACGCGCGTGGCAGCGTCTT
CGTCTAACAACGGTCATGCGTTTGCGGCTTAGGCGTGCGGCCGACCGCCGTCTTCGACGA
GCGCCGCGAGCCGCGCAAGCGCCATGCGCCAGCCGGTCTCGTTGTCCGCGGCCGGCACAC
CGGGCGGCACGCCATCGTGGACCGCATAGACGCGCGTGTCAGCGTCTTCGTCTAACAACG
GTCGTGCGTTTGCGCTCAGGCGTGCGGCCGACCGCCGTCTTCGACGAGCGCCGCGAGCCG
CGCAAGCGCCATGCGCCAGCCGGTCTCGTTGTCGGCGGCCGGCACACCGGGCGGCACGCC
GTCGTGGACCGCGTCGACGCGCGTGCCGCCGTCTTCGTCCGACAACGTGATCGTGATCGT
CATCGCGCCGCGCAGCATCGGATCGTCGGTCTCGAACACGTCGATCTCGACGACTTGCCG
ATCCGGCACGAGCGTCACGAACCGGCCGTGATAGGTGTCGGTGTGCGCGTCGGTCTTGCC
GGCGGGCGCCGCCGCATCGGCGGTGAGCGACACGCGCAGCGCGCCGCCCTCGCGCGCATC
GAACGCGTGCACATGGCACGTCATGCCGTCGGGCACCTTCCATTGCTCGACCGCATGCGG
ATCGAGCAACGCGCGATACACGCGGTTGCGCGGCGCATTCACGTGCCGGCTGATGCGCGT
CGTGTGCGAGTGCGTCATGGTTGCCTCCTTCGACCGGGCGTCGGCACGGGTGGCGTGCCG
GTGCGCGCGGCGGTCGTTCAGGAATCGTAGGCGGGCGCGCCGCGCGTCGCAATGCCGGGA
CGGCCGCGGCCGATGCTGCGATGCCGCGTATGGCGCACGCGATGCGCGTCGCCCGGCCGA
TGCGGCGCGCCGGCTGCCCGTTTCGCCACTGCGGCGGTGCGGCAACTATTTTCATCGCGT
AGCATGGCGACTGCGCGACCGGCGATCGTTGCGGGCGCAGCATCATGGTGCCGCCGGCGC
TGCTGCCGCTGCCGCTGCTGATGTCTCTGATGCCGAACGCCGAACGCCGACGATTCGCAC
GCCTGCCGATCGCGAACCGGCGCGTGCCGCGCGTCCGACCTGACTACCGGAGGGGGAATG
ACCGAATCTGTGACCGTGCGCCGCGTCGGCGCGAACGAGGCCATCGCGTATGTCGAGGCA
CTGTCCGACGTGCTGATCGATTGCGTCGAAGGCGGTGCGTCCGTCAGCTTCATGCTGCCG
ATCGCGCGATCGACGGCCGTCGCGTTCTGGACCGGCGTCGCCCAAAGCGTCGCGAACGGC
GAGCGCATCCTGCTCGTCGCCGAAGACGCGTCGGGCCGCATCGTCGGCACCGTGCAGATC
CTGACCGCGCAGCCGGAGAATCAGCCGCATCGCGCAGACATCGCCAAGATGCTGGTCGCG
CGGCACGCGCGCCGGCAGGGCGTCGCCGCGCGGCTGCTGGCGGCGGCCGATGCGGCCGCG
CGCGACGCCGGCAAGACGGTGCTCGTGCTCGACACCGTGACGGGCAGCGATGCGGAGCGG
CTGTACGAGCGCGCGGGCTGGCAGCGCGTCGGCGTCGTGCCGAACTACGCGCTGATGCCG
GACGGCGCGCCGTGCGCGACGACGTTCTTTCACAAGCAGCTCGTCTAGCGCGATCGGCAC
GGAGCGGCACGATGCAGCACGCGAACCTTCGCCGGCCCGTTGCGCCGGCAATCCGTCGGA
TGAAACGGACGCATGTCGTCATGGGATGTGCGGCGCTGCTCGTCGCGCTGCCGATCGCGG
CGTATGCGCTGATCAAGCCGCTGCGCGTCGCCGTGCCGGCACTCGTGCCGGGCGTGTCGT
GCGCGCACGCGCCGATCTGCATCGACGATGCGTCGAAGCTCGCCGACGCGCAGCAGCTCT
ATCGCGACGGCTACGCGCGTGCGGCCGCGGCGGTCGGCCCGTTCGGCGATGCGCCGCGCG
TCGTGTTCTGCTCGACGCGCGCGTGCGCGGATGCGTTCGGCCTCGGCGAACGCGCCGCGC
TGACGCTCGGCACGGTCGGCGTGGTGATCGCGCCGCGCGGCTGGCACGCGTACTTCGTCG
CGCATGAGCTGATCCATCACCGGCAGGCGGAAACGCTCGGCAATCTCGCCGTGTTGACGA
AGCCGCGCTGGCTGATCGAAGGGATGGCGTATTCGCTGAGCGGCGATCCGCGTCATCCGC
TGACAGAGCCGTTCGAAGGGTGGCGCGCGCGCTTCGACGCCTGGCATGCGGCGCTGGGTA
CGCGGCCGTTGTGGGATGCGGCGCGCGCGGTGGAGTAGGGCCGCGGGCGGCCTCCGCTAC
GCGCGCAGCGGCGGAAGGCCCGGCTCGCTGGCGAGTGCGTGCCGAGTGGCGCCGCGTTGC
GTCAGGATTTGCTGGGAGAGTGCCAGAGCGGAGCGGCGCCGGCGATTGTGCGCGAGAGAG
ACGGCATGAATGCACGCACCGTGCGCGCTGAACGCCGCGAAAGCATGGCGCGGGGCGACG
CAGCCGCGGCCCGCAGCGGCCCGCGCGCGCACGGCGCGGCGGGCGTCGCGATCAGACGAT
CGGGCGGTCGGGCGATCGGGCGATCGGGCCGTCAGGCAATCAGACCCTGAGACCCTTCAG
CCCATCAGCCCGTCAGCCCCTCAAACCGTCGTATCGATGATGCGCGGAATCTTCACGTCC
GGATTGACGTCCGCGTCGTAGTCCACACCCGCGATCTCGAAGCCGAACAGCCGCAGGAAG
TCCGTCTTGTAGCCGGCGAAGTCGGTCAGCTCGTACAGGTTCTCGTTCGTCACCTGATCC
CACAGTTCGACGACCTTCTTCTGGATCTGCGGATCGAGTTCCTTGTAGTCCGCGCGCAGG
CGGCCTTCGTCGTCGAGATGCGGCGTCGCGCCGTACAGGCTCTCCTTGAACAGCCCGTAC
ACCTGCTCGATGCAGCCTTCGTGCGTGCCGGCTTCCTTCATCACCTTGAACAGCAGCGAT
AGGTACAGCGGCATCATCGGAATCGCCGAGCTCGCCTGCGTGACGACGGCCTTCAGCACC
GACACGCGCGCATCGCCGCCATGCGCGGCCAGCTTGTCGCGAATCGACAGTACCTTCTTG
TCGAGATCCTTCTTCGCTTCGCCGATCGAGCCGTTCCAGTAGATGTCGTGCGTGATCTGC
TCGCCGAGATACGTGAACGCGGTGGTCTTCGCGCCGTCGGCCAGCACGCCGGCTTCGTCG
AGCGCGTCGATCCACATCTGCCAGTCCTCGCCGCCCATCACCGCGACGGTGCCGTCGATC
TCTTCCTGCGTCGCAGGCTCGAGCACGGTCTCGCGGATCACTTCCTTGTCGGTGTCGATG
CCGCGGAACGTGACGGTCTTGCCGATCGGCTTCAGCGTCGAGCTAATCGTCTCGCCCGTC
TTCGGATGCGTGCGGCGCGGCGCGGCCAGGCTGTAGACGACGAGGTCGACCTTGCCGAGA
TCCTGCTTGATGGTGTCGATCGTGACCTGCTTGACCTGGTCGGAGAACGCGTCGCCGTTG
ATGCTGCGCGCGTACAGGCCCTTTTCGGTCGCGAAGCGCTCGAACGCGGCGCTGTTGTAC
CAGCCGGCCGTGCCGGGCTTCGTTTCGCTGCCCGGACGCTCGAAGAACACGCCGAGCGTG
TCCGCGCCGGCGCCGAAGGCGGCCGAGATGCGCGCGGCGAGGCCGTAGCCCGTCGACGCG
CCGATCACGAGCACCTTCTTCGGGCCGTTCGCAATCGGGCCGTGCGAAGTCACGTAGTCG
ATCTGTTCCTTGACGTTGGCCTCGCAGCCGACGGGATGAGTCGTCACGCAGATGAAGCCG
CGCACGCGCGGTTTGATGATCATGGGAACCTCTTGTCTGAAAGGCGCAGACGGCCTGAAA
ACGGAAAAATCCCGCGCATTGTAAAGGATGCCGCGACCGGCAGGCGGCCGGGGCGGCCCG
CGACGCGCCGCGCCGGTGGGCCGGCGCACCGGACGGGCGGGGTCCTACCACGCATGCGGC
GCGCCAGCGCGCGATCGGCGCGGCGCGCAAAGACGGTGACGAAACGGGCCCGAGACGTAT
ACATTCGGCGGACGGCGTCCGCGGCGCGTGCCGCGCCGACGCGTTCATTCCCTGTGCGAA
GGAGCCCGCATGCTGCACATTCTCGGCAAGATCCCGTCCATCAACGTCCGCAAGGTGCTG
TGGCTGTGTACCGAGCTGAACCTGCCGTTCGAGCGCGAAGACTGGGGCGCCGGTTTTCGT
TCGACCGACGATCCGGCCTATCTCGCGCTGAATCCGAACGGTCTCGTGCCGGTCATCCGG
GACGGCGATTTCGTGCTCTGGGAATCGAACGCGATTCTCCGTTATCTCGCGAACCGCTAC
GGGGACCGCTATGGCGACGGCTCGCTCTACCCGACCGACCCGCAGGCCCGCGCGCGCGTC
GACCAGTGGATCGACTGGCAGGGAACGGACCTGAACCGTTCGTGGGTCGGCGCGTTTCTC
GGGCTCGTGCGCAAGTCGCCCGACCATCAGGACCCGGCCGCGATCGCGCAGTCGATCGCG
AACTGGACGAAGCACATGCGCGTGCTGAACGGGCAGCTCGAGGCGACCGGCGCGTTCGTG
GCCGGCGAGCATTTCACGATCGCCGACATCGCGATCGGCCTGTCGGTGAACCGCTGGTTC
GGCACGCCGTTCGAGCGTCCGGAGCTGCCGGCCGTGAAGCGCTATGCCGATCGTCTCGCG
ACGCGCGAAGGCTTCCAGACCTACGCCGGCAGCGCGAACCCGTAACGCGGCGCCGCTCGC
GCGCGGCCGTCACGTGCCGGATGCCGGTATCGCGTCGAGCACGCGGGCGAGAAACGCCTC
GTGATTCCATGCGGACTCGGGCCGCGACAGCCCGAGCCGCACGACGACGAGATCGCGGCT
CGGCACGACGCTGACGAACTGGCCTTCGTGACCGACCGCATGAAACGCATCGGCCGGGAG
CGCCGGCGCATGCGGATCGCGGTCGTCGAACGGTTCCGGCACCTTGACCCACAAATGCGC
GCCGAACGCCGCACGCGACGATTGCGGCGTCGCGCGTGCCAGGTAGCGCACCCAGCCTTC
GGGCAGCAGTCGCTGCCCGTTCCATACGCCGTCCTGCAGCAGAAACTGGCCGAAGCGCGC
CCAGTCGCGCGCGCTCGCATACATGAACGACGCGGCGGCCAGCGTGCCCGACGCATCGGG
CTCGAACACCGCGCTGCGCATGCCGAGCGGCGCGAACAGCGCACGGCGCGGGAACGACAG
ATAGTCGTCCGTGCTGCCGCCGAGCGCGACGCGCATCACGCGCGCGACGATCTCGCTCGT
GCCGCTCGAATAGTCCCAGCGCGTGCCGGGCGGCGCCGCGAGCGGCTTGTTCGACGCGAA
GCGCGCCGTGTCGCGCTGCGTGAACAGCATCACGGCGACGTCGGACAGCGGGTCGTCGTA
GTCCTCGTTGAATTGCAGGCCGCTCGTCATCCGCAGCAATTCGTCGAGCGTGATCGCCGC
GCGCGGATCGCCGGCGCCGCGCCACTCGGGTAGCAGCGCCGCCGTGTCGGGCGACAGCCG
GTGCTGCCCGACGAGCATCCCGATCAGCACGGCCGTGACGGTTTTCGTCATCGACCAGCC
GGGCAGCGGCGTATCGCCGGTGAAGCCGGGCGCGTAGCGTTCCGCGATCACGTGGCCGCG
CCACATGACGACGACCGCGCGCGTGCGGCGCGGCCGCGCGGGATCCGGTTCGTCGAATGC
GCGATCGAGGGCCGCGTGCAGTTTCCGCATATCGACGCCGTTGGGCGCGGTTGCGGCCGA
CGAGGCCGACGCGGAGGCGATGGCAAGCGATGCCGGCACGGCGGTCGCCGCGGGCGCGGC
CGGCAACGGCGGCAACGCGGCCGGCAGCGCGGCGGCCGCGCGACCGAGCGCGAGCGTGCA
GCCGAGCCCCGGACGGAATTCGGCGTCGCGCGCGGCGAAGCCCGCGAACGTCGCATGTGC
GCGATGGTGCTCGGCATCGATCGACGGGCGCACGAGTTTCAGCAGCGGATGCACGCCGGC
CATGATGTCGACGTCGATGACCGAAGCGGCGGGGCGCCCTGACACGAACACGCCCGAGCA
GAGCGCCTTCGCCGCATAGCCGGTCGCGATCGGCGCAAGCCGCGACAACTGATAGCCCGC
ATAGCCGATCGCGGCGATCAGCGCGAGCGCGACGCCGCGTCGAATCAACGGTTTGAGCGG
GATCGTCATGCGTGTCCTCGAGCGGGTGCCGGGCGGCAACGAGCGGCAGTGTCGCAGGTT
CGGCCGATGCGTGGCAATCGCGGTCGCATGACACGGCGCGCGTCGCGCGGCGGACGAGTT
GAAATCGCGCCGCGCGTCGGCCGATAATCGACCGGCGTCGCTTGCTGCGGCACGCCCATC
CACTCTCTGCGGAAAAACGCCATGTCCTACGACGACAACAACCCGTTCGCGAAGATCCTG
CGCGGCGAACTGCCTTGCGTGAAGGTTGCGGAAGACGACGCGACGCTCGCCATCATGGAC
CTGATGCCGCAGGCCGACGGTCACGTGCTCGTGATCCCGAAGGAGCCTGCCGCGCAGATC
TTCGACCTGTCGGGCGACGCGGCCGCGGCGAGCATCCGGATGACGCAGCGCGTCGCAACG
GCCGTGCGCGCGGCGCTCGCGCCCGACGGTCTTTTCATCGGCCAGTTCAACGGCGCGGCG
GCCGGCCAGACGGTGCCGCACGTGCACTTCCACGTGATTCCGCGCACCGAGGGCGTCGCG
TTGCGGATGCACGCGCGCGACGTCGCCGATGCGGCGACGCTCGAGTCGATCGCGCAGCGC
ATTCGCGCGCATATCGCCTGAGCGGGCGGCCGAGCCCGCGCTCCGTCCCCGGCGTCGGCC
GTATCGGCGGTGACGCCGCGTAACACGTGTAACCGGACCCGAAACTCGGTAAGAAAGGCA
GCGCGCTAGACTCCGCGCATCGCTTCATCGTGCGACCGAAGCGCCGATCGGCGCTTCGTG
CCCGCCACCGCATCCCGCGGCGTGCGCGGCGCGCGCGACAGGCGCCTTCGTGTTTTCGCC
GGGATTCATCATGGTCAGACTTCTCGTTTCGTTCGCGCTGCTCGGCGCGCTCTGCGGCTG
CGTCGTCGCGCCGCCTTACGGCTATGCGCCGGCCCCCGCTTACTACGGCTACGCGCCGGC
TTATTACGCGCCGCCCGTCAGCATCGGCATCGGCGGCAGCTTCCGCGTCCGCTGACGCAT
CGCCGCGAGGGTGTGGCGGCCGCGCGACGCCCGATCGCGCGGCCGCTGTCGTTTGGAGGG
ACGGAACCCACATCGGAACGCCGTCCGGCGCGGGTTTGCGGCCCGCCGCGCAGGTGCGTT
CGATCCTTTCCCGTTGGTAAACAACTTGTTACCAGAATGTCGGCGGCAGGTCGCAGGACC
GGTGCTATTCTTCGCCGCAAGCTCATTGAAATGAATTGGTTTCGCGATTCGGTCCAATGC
CGAATCGACGTCGACCGGTTCAGATCCGATACGAGCGACTCCTCATAACATTGCGAACAA
GGAAGGATACGGGCATGTGGAAGAAGATCGCCCCCGCTCTCGTCGTCGCCGCACTCGCCG
GCGCGACTGCGCTGCCGGCGGCAGCTAACGATTTGAACAACGCGCTTGGCGGCGCGCTCG
GCGGGGTAGCCGGCGCGGCGGTCGGCGGCGCGGTCGGCGGCAGCACGGGTTCCGTGATCG
GCGGCGCGCTCGGCGGCGGCGCGGGTGGCGCGATCACGTCGAACCGTCGCGAGCGTACCG
GCGCGATCATCGGCGGCGCGCTCGGCGGCGGTGCGGGCACCGCGGCCGGCAACGCCATGG
GCGGCCGTACGGGCGGCCTGCTCGGCGCGGCCGTCGGCGGCGGCGCGGGTGCGGCGCTCG
GCGGCAACATGTCGCGCAGCTCGTACGACGACGATCGCGGCTATCGTCATCGCAAGCATC
GCCATCATCGTCACTGGGACTGATCGCAGCAGCGGGCGCGGCCGATCGAGCGGCGCGCCC
GAATCCATGTCGGGCCGGCGCGCTGAGCCGGGCGACCGACAGCGGCATCGCCGCCACCAC
GCGGTTTCACTTCAGCGGTTCCCGATGCGAGACGCGCGATTCGCGCGCCGCAGTCTCTTT
TTCTCCTTCTCCTTCGATTTCTCTGCGCTCGTCGACGCGTGCATGCGCGTGCCGCCTGCC
CGGTGTCGATCGCGATCGTCCGTTACGCCGGCATCGAGCGCGTAACCGGATGTGTCGTCG
CGCTTGCCGCGGTTCCCCGCTCGCATCCGGCGAGCAGTGGGAAATCGAATGCAATCCATC
GCAACATTTAATTGGTCGATCGAAGACGACTTCGCTATCGTCAGTGCTGCCCGCGTACCG
AATCGAACGTTCCGGACCACGCGCCGCCGCATGACGGCGAACGTCACGGCCGGCGCCCGG
ACCGTCGAGCAAGGGCCGCCCGCTCGGCCGACCGGCCGCGTGCGTCGCGAAGCCTGGCCG
ACCGAACGAAAGGCCGCGGCAACGCGCACCGATGCGCGCCGCGCGTCGGCCGCCGGCGCC
GTCGGACGACGGGCCGCACCAACCCATTGCCTGGATGCCTTATGTCGAAGACAACGTATT
ACGCGCCGCATGGCGGCCACCCGCCGCAGACCGATCTGCTGACCGATCGCGCGATGTTCA
CCGAAGCGTACGCGGTCATTCCGAAAGGGGTGATGCGCGACATCGTGACGAGCTGGCTGC
CGTTCTGGACGCACACGCGCCTGTGGGTGATCGCGCGGCCGCTGTCGGGTTTCGCCGAAA
CCTTCTCGCAGTACATCGTCGAAGTGAACCCGGGCGGCGGCAGCGACAAGCCCGAGCAGG
ACAAGAACGCCGAAGCGGTGCTGTTCGTCGTCGAAGGCGAGGCCGAGCTGACGCTGCAAG
GCAGCAAGCACACGCTGACGCCGGGCGGCTACGCGTTCATTCCGCCGGGCGCCGACTGGA
CGCTGCACAACGTCAGCGACGCAGCCGTGCGTTTCCACTGGATCCGCAAGCACTATCAGG
CCGTCGACGGCATTCCGCTGCCGGAGGCGTTCGTGACGAACGAACAGGACGTCGAGCCGA
TCCCGATGCCGGGCACGAACGGCGCGTGGGTGACGACGCGCTTCGTCGACATGAGCGACA
TGCGTCACGACATGCACGTGAACATCGTGACGTTCGAACCGGGCGGCGTGATTCCGTTCG
CGGAAACGCACGTGATGGAGCACGGGCTCTACGTGCTCGAAGGCAAGGCCGTGTACCGGC
TGAACCAGGACTGGGTCGAGGTCGAAGCGGGCGACTTCATGTGGCTGCGCGCGTTCTGCC
CGCAGGCCTGCTATTCGGGCGGCCCCGGCCGTTTCCGCTATCTGCTGTACAAAGACGTGA
ACCGCCACATGAACCTGACGCTGAACCCGGCCCGCTGAGCGCCGCAGCAGTCGTACTCGA
AAACCCGCCGCTTGCCGGCGGGTTTTTTATTGCCGCGCGCGCGGGCGGGCGGCGCTGCGC
ATCGTCAGCGCGAATCGAGCGCGTGTGCGGCGAGCGCGGCGACCTGCAGCCGCGTCTCTG
CCGGCGCGTCGTCTTCGATCAGCCAGATCGCCGACAGCCCGGACCACGCGAGAATCCAGC
GCAGCAGCGTGCGCGGATCGAGCCGCGCAGCATCGGCCACGATCGCGACGCGACGCTCGA
AGCGCGTGCGATCGATTGCGATGTCGTGCGACGGATTGCAGAACAGGTTCGCGTAGTCGA
AGGCGCGTGCGCCGCGCAGCGCTTTCGGATCGATCGCGCGCCAGCCGCGATCGCCGAAGT
GCAGCACGTTGCGGTGATGGATGTCGCCGTGCAGCACCGCTTCGTCGACGGGCGGTTCGG
CAAGCAGCGCGGCCGCCGTCGCTTGCGACCGGCGCAGTATCGCGTCGGTCGCGTCGGACG
CCAGCAGCGACGCGAACCAGTCGCGCAGCGCGACGAGCGGCGGCGGGCCAGGCGCACGAT
ACGCATGCAGCTGCGCGACGACGTCGCATGCGATCCGTATTGCATCGTCGTCGTGGCCGG
CCGCCGAAAAGTCGGCGAGCGCCGGTTGCGGCTGCGCGCGCTCGAGCAGGATCGCGTCGT
CGTCGTGCGCCCATACCTGCGCGGCGCCGTGTCCGTCCCACCATGTCATCAGCGCGTTGC
CGCGCCGCTCTTCTTCGCAGGTCGCGATCTTCAGCATCGCAGGTCGTCCGCGCCAGACGA
CAGGCAATACGCCGCCGCTGGCGGTCAGGATCGGACCGCCGTCGGGCGTGAGGCTCCACG
AACGAAGATGCGCAGCGAACATGCGGAAATGGTACAGGCGAACCGGCGTATCCGCGCGAC
GGTGCATGAGCCGCCGTGTCCGACGATGCGGTGTGCTTTCCTCAATAAAATTTAGCCAGC
CCAACATTGGCTAAGGAATGTTCCGGTTTCACGGCATCCCTTCGACAATGCGCGCCGTTC
ATGATCGTCGGCCGCGTGGTGCGCCGTCGATCGCCGCATTGCCGAAGGAGCCGACATGAC
CGACCGCACCGATTCCCGTCCCACGCCGCCCGCGCCGCCGCCTCGCCGCCGCGTGTGGCG
CATGCTCGCGGGCGCGCTGCTCGGCCTGACGCTCGCGGGTGCGGGGATCGCGGGATGGAC
GATTCATCGCATCTGGACGCAATTGCCGTCGGTCGAGCAACTGGCCGTCTATCGTCCCGC
GCTGCCGCTGCGGATCTTCTCGCGCGACGGCGAACTGCTTGCCGAATACGGCGTCGAGCG
CCGCGAGTTCGTGCCGCTCGAGCGCATGCCGGCGCGGATGCGCGACGCGCTGCTGGCGGC
CGAGGACGCACAGTTCTACCGGCACGGCGCGATCGACATCGGCGGCCTCGCGCGCGCGAC
GTTCGCGAACGTCGTCACCGGACAGCCGGCGCAAGGCGGCAGCACGATCACGATGCAGGT
CGCGCGCAACTTCTACCTGACGCGCGACAAGGTGCTGAGCCGCAAGCTCGCCGAGATCCT
GATGGCGATCAAGCTCGAGCGTGCGTACGGCAAGGACAAGCTGCTCGAGCTGTACATGAA
CGAGATCTATCTCGGCGAGCGCGCGTACGGGTTCGCGGCAGCGGCGCACGTGTATTTCGG
CAAGCCGCTCGATGCGTTGAGCGTCGGCGAAGCGGCTGTGCTTGCCGGGTTGCCGAAGGC
GCCGTCCGCGTTCAATCCGGTCGTCAATCCGGCGCGCGCGACCGCGCGTCGCAACTACGT
GCTCGGCCGCATGCTTGCGCTCGGCCAACTCGACGACGCGACGTACCGCGCGGCCGTCGA
TGCGCCGATCGCGCTGTCGCCGCAGGCGCCGCCGGGCATCGTCGCGGCGCCGTACGTGGC
CGAACGCGCGCGGCAGATGATGGTCGAGCGCTTTCGCGACGACGCGTATACGCTCGGCCT
CGACGTGACGACGACGATCTCGATGCGCGACCAGCGCGCGGCCGAGGCGGCGCTCGAGCG
CACGCTGCGCCGACAGCGGACGACGCGCGACGCGCAGCGCACGCTCGAGGGTGCGCTGGT
CTCGCTCGATGCGGCGACCGGCGACATGCTCGCGCTCGTCGGCGGCGCGGATTTCAGCCG
CAACGTGTTCGACCATGCGCTGCAGGCCTACCGTCAGCCGGGCTCGAGCTTCAAGCCGTT
CGTCTATTCGGCGGCGCTCGAGAAAGGCTATTTCCCCGGCGTGCTCGTCGACGATACGCA
GCGCACGCTGACGCCGGCCGAGACCGGCGCACGGCCGTGGCGGCCGCGCAATTACGGCAA
CCATTACGAGGGCTTCATCGCGGTGCGGCGCGGGCTCGTGCGATCGAAGAACCTCGTCGC
GGTGAGCCTGATGCAGGCGGCCGACCCGCAATACGTGCAGCAGCACGCGATGCGCTTCGG
CTTCGACGCGCGGCGCAATCCGGCGTCGCTGCCGCTCGCGCTCGGCGCGGGCGCGGTGAC
GCCGCTCGAACTCGCGAGCGCGTACGGCGTGTTCGCGAACGGCGGCACGCGAGTGGAACC
GCGGCTGATCCTCTCGGTGAAGCAGCGGCACGGCGGCGTGCTGTACGACGCGCCGGCGCC
GTCGGGCACGCGCGTCGTGTCGGCGCGCAACGCATTCGTGATGGACAGCATGCTGCGCGA
CGTCGTGCGTGCGGGCACCGCGCGCGGCGCGCTTGCGCTGCGCCGCGACGACACGGCCGG
CAAGACCGGCACGTCGAACGGCTCGAAGGACGTGTGGTTCGCCGGCTATTCGTCGGGCGT
CGTCGCGGTCGCGTGGCTCGGCTACGACACGCCGCGCTCGATGGGGCGCGCGACCGGCGC
GACGCTCGCGCTGCCCGTGTGGCTCGACTATATGAAGACGGCCGTCGACGGACGCACGCC
GGCCGAAGCGGTCGAGCCGCCGGACCTCGCGCGTGTCGACGGCGACTTCGTCTACGCCGA
ATACACGCGCGGCGCGTGCATGGCCGATGTGCCGGCGTTCGTACGCAGTCGCTTCGCATG
CGGCGGCGCTGCCCGCGCGGAGGCGGCATCCGCCGGGTTCACCGCGTCCGCCGCGTCCGC
CGCGTCCACTGCGGCGAACGGCGGTGCGATGCCGGTCGCGCCGACGCCGGCGCCCGTCGA
TGCGGCCGAGCGCGCCCGCGTGCTCGACCTGTTCCGGACCGAAGACTGACGCGAACGACG
ATGCACACGCTTTATCTGATCGCGATCGTCGCGGAGGCGATGTCGGGCGCGCTGATGGGC
ATGCGGCGCGGGATGGACCGCTTCGGGCTCGCGCTGGTCGGTGCCGTGACCGCGCTCGGC
GGCGGCACGGTGCGCGACGTGCTGCTCGGCCACTATCCGCTCGGCTGGATCGCGCATCCG
CAATATCTGGTGATCACGCTCGTCGCGGCGACCGTCGCGTCGCGTATCGCGCGGCACGTG
GCGCGGATGAAGACGCTGTTCGTCACCGTCGACGCGCTCGGCCTCGCGGCGTTCACGATC
ATCGGCTGCGACGTCGGCGCATCGACCGGCGCGGCGCCGATCATCGTCGTGCTGGCCGGC
GCGATCACCGGTGTGTGCGGCGGCATGCTGCGCGATCTGCTCTGCAACGAGATGCCGTTG
ATCCTGCGCCGCGAGCTGTATGCGAGCGTCGCGTTCTTCACGGGTGCGCTGTACGTCGCG
CTTCAGCATGTCGGTATCGATGCACGCATCGCGACCGTCGTCGCGCTCGCGGCGGGCTTC
GCGATGCGGATGCTCGCGGTACGGTTCGGCTGGGAGATGCGGACGTTCGGCGCGGCGGAC
GTCGAGCATTGAGCGCGCGTGGAGCGTGCGGGACGACTGCATGCCGTGCATGTCGGCGTC
GATGGACGCATCGCGACTGTCGTGTAGCTCACAGCGAGGGCGGCGGCGTCGCGATGCGGA
TGCTCGCGGACGTCGAACGTTGAGCGCGCATACGGCGCGTGGGCCGACTACATGGGGCGC
ACTTCGGCCGTCGGTCACGCGTACGGCCGCGCGCTATGCCGGCACCATCACGGGCGGCGT
ACCGTCGCCGCTGTCGATCCGCTTCACCGCGAACCCGTAGCAGCGTGCAATGTGCTCGGG
CGTCATCACATCGTGCGGCGTGCCGTGCGCGACGATCGTGCCGTCCGCGAGCATCGCGAT
CGTGTCCGCATGCCGCGCGGCGAGATTCGGATCGTGGACGATCGCGAGCACGCCGAGCCG
CCATTCGCGCGCGATCGTGCGCACCGTATCGAGCAGCCGATGCTGATGCGCGAGATCGAG
CGCGGCGGTCGGCTCGTCGAGCAGCAGATAGCGCGTCGGCGACGCGTCGCGAGCGTCGCG
GCCCGCTTCGTCGTCGGAAGGCCACAGCTGCGCGAGCACGCGCGCGAACTGCACCCGCGC
GAGCTCGCCGCCGGACAGCGTCGTCACGTCGCGGCCGAGCAATGTGTCCGCGCCGGCACG
CGCGAGCGCGTGCCACGCGATGCCGCGATCGCGTCGCGACAGCGCGCCGCCGCGGCCACG
CGCATGCGGATAGCGGCCGAGCAGCACGATCTCGTCGACACTGAACGGAAAGGCCGGTTG
CGCAGCTTGCGGCAGCACCGCGCGCAGCCGCGCGAGCCGCTGCGCGTCGATCTGCGCAAG
CGGTTCGCCGTTCAGCGCGATGCGGCCGGTGACGCGCACGCCGTTCGGCGCGGCGCTGCC
GGTCAGCTCGCCGGCCAGCGCTTTCAGCAATGTGCTCTTGCCCGCGCCGTTGCGGCCGAG
CAGCGCAGTGACGCGGCCCGGTTCGATCGTCAGCGACAGATCGTGAAGGATGACGCGATG
TCGGCGTGCGACGCGGAGATGTTGGACGGTCAGCATGATCGAGACGGAGGCGCGACTAAG
CGCCGAGCGAGCCGCGGCTTTTCCACAGCAGCGCGAGAAAGAACGGTGCGCCGAGCAGCG
CGGTCAGCACGCCGAGCGGAATCTCGGCCGGCGCGGCAAGCGTGCGCGCGGCAAGATCGG
CCGCGAGCGTCAGCAGCGCACCGAGCAACGCGGCGCCGGGCAGCACGATGCGCTGGTCCG
GCCCGCACGCGAGACGCACGCAATGCGGCGCGACGAGCCCGATGAAGCCGACGATTCCCG
CGCACGACACGAGCGCGCCGACCGCGAGCGCGACCGCGACGAGCACGCGCCGTTTGAGCC
GCTGAACCGGCACGCCGAGGTGCAGCGCTTCGGTTTCGCCGAGCTGCAGCGCGTTCAGCG
CATCGCGTTCGCGCACGAGCAGTGCGCAGCCGAGCACCGCGCACGGCGCGACGGCCGCGA
GCGTCGGCCATTGCGCGCCGCCGAGGCTGCCAAGGCTCCAGAACGTCAGCGAGCGCAACT
GCGCGTCGTCGGCGACGAACGTGAGCAGCCCGATCGCCGCGCCGACGAGCGCGTTGATCG
CGATGCCGGCGAGCAGCAGCAGCGGCAGCGCGAGCCGCCCGCGCGACGCGGCGAGCCGGT
AGACGAGCGCCGCGATTGCGAGCGCGCCGACGAAGGCCGCGGCCGGCAGCGCGGCCGCGC
CGGCATGCGCGGCGAACAGCGCGGGGCCGAGCACGATCGCGGCCGTCGCACCGAGCGCCG
CGCCGCTCGACACGCCGACGAGCCCCGGATCGGCGAGCGGATTGCGAAACAGCGCCTGCA
TCGCGGCGCCGGCGGCGCCGAAGCCGCCGCCGACGAGCAGCGCCAGCACGACGCGCGGCG
CACGGATGCCGAGCAGCACCGCACGCGCCTGCTGCGCGGCGGGGTCGCCGACGAGCGCGG
CCCACGCGTCGGCCGGCGAAATGCGGTATGCGCCGACACAGAGCGCGACGACCGACATCG
TGCCGACGAGCACCGCGAGCACGCCGAGCGCGACGGGGGCAAAACGGCGCTGCGTACCGA
TGCGTCGTGCGCCGGGCGCAGCCGCGGCGGCCGACGACGCGCGAATCGACGAGAGACGAG
CGGACATCGACGATCCCGTTACGCGAGCGTGTCCGACAGACGCCGATGCAGCGTCGTGAC
CGCAAGCGGCAGCCGCGGGCCGAAGCCGAGCAGCAGCAGCGCGTCGAGCGACACGATGCG
CTGCGCGCGACCGGCCGGCGTCGCGGCGAAGCCGGGCGCGGCCAGCAGCGCTGCGCGCCC
GCCGACCGCGGCGAGCCCTTCGTCGGAGATCAGCACGACGTCGGGCGCGGCGGCGGCCAG
CGCCTCGCTCGTCAGCGGCTTGTAGTGATCGAAGCCCTGCATCGCGTTGCGCGCGCCGGC
GTAGCGGATCATCGCGTCGGCCGCCGTGCTCCGGCCGGCGACGAGCGCCTGGTTGCCGGT
GTGATTGAGCACGAACAGCACGCGCGGCGGCTTCGCGCCGCCCGGCACGTGCGCGGCGAC
GGAATCGCGCGCGGCCTGCCAGTCGCGATCGAACTGCCGCAGCAGCGCGACGCCGGCATC
GCGCATGTCGAGCGCCTGCGCGATGCCGGCGATCTTCACGCGTACCGAGTCGGCATCGTG
ATGCTCGTCGAAGGTCTGCACCGCGACGCCCGCGCGCGCGACTTGCGCGATCGCGGCCGG
CGGGCCGGCTTCCGCCGACGCGAGCACGAGATCGGGCCGCAACGACAGCAAACCTTCGGC
CGACAGCGCGCGCTGATAGCCGACCTTCGGCAAGCGCTTCGCGGCCTCCGGATACGTGCA
CGTGGTGTCGGCGCCGACGAGCCGGTAGCCGCGTGCGTGCTCGCCGCCGAGCGCGAAGGC
CGTTTCCGCGAGCGCGCCGCCGATCACGACGACGCGCTTCGGCGTCGACTGGACCGCCGC
GATCGCGCGCGCGGGCGCCGTCGCCGCGAGCGCACCAGCGGCCGCGCCCGCCAGCACCGC
GCGGCGGCGCGGATCGAACGTGCGCGCGCTCATCGTGCGTCCCCGCGCGCGGCGGGCGCG
AGCGACGCGACGAGCGCGCGCCAGTCGTCGCGCTCCGGCTGCCCGGGCTTGCGTTCGCCG
AACAGCAGCGCGACGTGCTCGCCGTTGCGGTCGAACAGTTCGACCGAGGTGACGATGCCG
TCGCTCGTCGGCTTCTTCACGACCCACGCGGTCGCGATCATGTCCTCGCGTACGTGCAGG
TTGAAGCCCGGATCGAGCACGTTGATCCATGCGCCGACTTCGCGCACGTTCGCGACGGGC
CCCGTATGGATCTGGATCATCCCCGCGTTGCCGACGAACACCATGATCGGCTGGCCGCTC
TGCGCGGCGCGTTCGAGCACGTGACGCAACGCGCGTGCGGCATCGAGCGGATACGCGTGC
TGCGGATCGGCAAGACGCAACGCCTGCAGGCGGCTCACGCCGAAACGCTGCGTGATGCCG
AAGAACTGATGCGTGTCCGTCATTGCGTGCCACGCGGCGCGAAAGCCGGCGACGTCGATC
GCGCTGTCCGCGCGCTCGGGCTTCTTCGGCGCGGCCGGCGCGACGTCGAGGCCCGGCTGC
TGCGAGGCCGCGCGCCAGCGCGCGACGAATGCATCGTACTCGGCGTGATCGCTGTGCGCG
CGCAGATAGACCTTGTGGATCGCATGGCCCTGCGCGTCGAAGAACTGCAGGCTCTTCAGC
GGGCCGTGCGGCGTGTCGTCGCGCACCGCGAACGCGGACGCCCACTGCCGGTAGAAGATG
CGCAGATCGATGTCGCCGAGCGCGAGACCGACGGGGCCGTCGTGGCTCATTTGCGCGTAC
GCGCCGTCCTTCTCGTGCACGGCCGCGTCGTTGCGCGTGAGCGCCATCACGCGGCCGAGA
CGCGGCATTTCCTCGAACAGATCGGGAAAGCGCGCATCGAGCCGCACCACGTGCTCGCCG
ACGAACGCGGCAAGCGCTTCGCCTTCGCTGACGCCGAGCGCCTGCGCGACGTCGCGGTTG
CGCAGCCGGCGCTCGCGCTTGAGCTTCACGAACGCGTCGCGCAGCGAGGTGGACGTGCGC
ACGGACGACGCGGAAACGGGGGATTGCATCATGTCGGACTCCTTGACGGACGGTGGGACG
CGCGTGCAGCCGGCGCGCATCAGAAATCGACCTTCATGCTGACTGCGACGGTACGGCCGG
GCGACGTATAGGCGTCGAGCACCGGCGAATCGGCGGCGATGCCGCGCACGTCGGACCAGT
TCCAGTACTTGCGGTCGAACAGGTTGCGGATGCCGACCGTCGCGCTCACGTGCTTGTTGA
AGCGATAGCCGCCGCGCAGATCGACGACGAACGACGAAGGCGGCGCGAAGCAGGCGCGCT
TCGAACAGTCGGACCGGTCGATGTCCTTGTCGCGCTTCGCGGCCTGGAACAGCAGATCGG
TCTGCACGAACCAGCGTTCGGTCGGCTCGTAGCGCACGCCGAACACGGCGGAAAACGGAT
TCACGGTGTTGAGCGGCTGGCTCGCGGCGCCGTCGTTTTGCGTCGAGCCGCGCGTCAGCG
CGAGCGCGGTGCGCAGCGTGATGCCGTTCGGCATCGCCCAGTCGGCGCGGCCTTCGATGC
CGTGAACGCGCGCATCGGCGAAGTTCACGTACTGGAACACGAACGGATCGGTCGGCCGGC
CGCTGCCGGCGATCGTCGTACGCGCGATGAAGTTGCGGTAGCGGCCGGTGAACGCGGCCG
CGCTGTAGCGAATCGTGCCGTAGCCGGTGCCGGCCCGCCCGCGCAGGCCGGCTTCGAACG
TGTCGCTGGTCTCGGGCTTCAGATTGGGATTGCCGATCGAGGTATAGCCCTGCACGGGAT
TCGAGAAGCTGCTGTTGACCTGATCGGGCGTCGGCGCGCGGAATCCGTGTGCGTACTGCA
GATACGGAATCAGCGCAGGCGCGATCTCGTACAGCACCGCGACGCGCGGCGACAGTTCGT
TCGCGTGCGTCGACACCGCGCGGCCGGTGAACAGCGGATCGTTGCCGGACGGCTTCAGCC
GATACGTGTCGAAGCGCAGCCCCGGCGTGACGAGCAGGCGGCCGTAGCCGATCTGATCCT
GCACGAACGCGCCGAACAGCGTGTAGTCGGTGTCGGGGAAGGCCTTGTTCGGAAACGTCT
CGCCGACGCCGGGCACCGTGCCGTCGCGCAGGTTTGTGATCCGCGACAGGCTGCCGTCGA
TGCCGCCCAGCAGCTTGTGCGCAAGCGGGCCGGTCGAGAATCCGCTTTCGGCGAACGCCG
AGCCGCCGAACGTGCGTTCGCGGTAGCGGTTGTCGCGCGAGCGCGACGGCAGCGTGCCGC
GCGTTTCGAACGCGTACTGGTCCTGCGTCGCTTCCTGGTAATAGAACTGCACGTGCGCGT
TCTGCAGCCAGCGCGAGGCGTCGTCGCGAAAGGCGTAATCGGCGCTGAAGCGGTTGCGCT
CGAGCCGGTCGCTCGTCGTGAGGCCGAGCGTCGCGGGCGCGACGATGGCCGACAGCACGT
CGGTGCCGACGCGCCGCTGCACGGTTTCGGCGGTCAGCCTGATCGTGTCGCGCGCGGTGG
GCATCAGCACGAGCTTGCCGAGCAGCGATTCGCTGTACACGTGCTGCGGGTTCGACGTCG
TGCGCAGCTTGCCTGCGGAGTTGTTGCTGCCGCGCGTGTCGATCTCGTGGCCGCGGCGGC
CGTCGGCGATGATCATCCCCTGGATGCGATCGTTGCCGCCCGCGGCCGACACGGTCGCGC
CGATGCTGCGGTCGGTCGAGTCGTAGCTCGGCCGGAACGAGAAGTAGGTCGGCTTGCGGT
AGATCGACAGCAGATCCTGCGGATCCTTCGTGATGAAGTTGACGGCGCCGGTCAGTCCGT
CGCTGCCATACAGTGCCGACGCCGGCCCGCGCACGATCTCGATGCGCTTGAGCGTATCGA
GATCGGTGTAGTCGCCGCGGCCCGCCTCGAGCGGGCCGAACGAGAATGCGTTCGGCAGGC
GGATGCCGTCTTCCATCAGCATCACGCGATTGCCTTCGAGGCCGCGGATGTTGATGCTCG
AATCGCCGTCGCGGCCGCCGCCGAGCGCCGCGTTGCCGGGACGGTACGCGGTGCGCCGCA
CCGTGATGCCGGGCTCGTAGCGCAAGGCGTCCTTGATGTTGGTGGCCTGCTGTTCGTCGA
GGTCGTCCGCGTCGATCACCGACACGGAAGCGGCGGTGCGGCTCGCGGCCGTCGCGGTGC
GCGTCGCCGTGACGGTGACCGGGTCGAGCAGCGCGCTGCTGGCGCGTGCGGCTGCGGCGT
CGGCCGTGACGGACGAGGCGGCGGTGTGGGACGGCGAAGAATCGGCGTGAGCCGTGGCGG
CGGACAATCCGACCGCGCCGATGAGCGCGGCAAAGATCGGCTGGCGCGCCAGCGTAGAGC
GATGCACAGGTGGTCTCCCATGGTTGAAACAAGCCCGAAGGCTGGCTGGGCGACGCGTTC
ACCTGGCTGGCCCATGCGCGCGATGCGGCGCACGGCAAATTGAAAGGAAGCTGACGAATG
CCTGAAGTGTAAATGAGAATTATTATCGATACAAGAAAGCGAACAGGATGCGCGCCGGCG
CGCCGCTGCGAGCGGCGTGCCGCGGGTGCGCGCGAACAATTCGGGAAAGGGCGCCGCGAC
GCGGCGCTAGGCGAGCGATTCGAGACGAATCAGCAGATTGCGCGCATGCGCGACGAACGC
ATCGTGAACGTCGCGGTCGGCGCGGCTTTCGAGCCCCGCCTGTTCGGCGAAGGCGATCTG
TTCGGTGAAGAGATCGACGAGCGCGCCGCGGGCGTCGACGGGAAGCGTGCGAACCATCGA
GACGAGCAGCAGCTCCTGCGCGCGGAGCATGCCGGACAGCGATTGAGCGTTCATGCCGAC
CTCCTCGGACGATGCGGCGGCGGGCCGCACTTTCCATACTAGGCGGTCGACACGCGGCGC
GCCGCGATCGCGAAAGGGGGAAGGCGTTTCGTGCGCGGCGAATCAGCCGGCGGCGGCGGT
GGTCGTGCGCGCGGCGCGTACCGCCTGCGCGACGCGCTCGACGAACTCGGCGTCGACGCT
CGACAGCGCTTCGCGCTTGCCGTCGGGCATCTGGACCATCAGCCGGTACGTGACGTCCTG
CGTCGTCCAGGCGAGATAGCCGACGACGACGAGCATCACGCCGACCACGAGTGCCGCGCT
CGACGAGGCGACGCCGCCCGCGATCGCGGTGACGACGCCGATCAGCGAGATCAGCGATGG
TACGAGCCGGTTTTTCGGGACCTTGACGACGTCGACGTCGCCGATGTCACGCAGCGCGAA
GACCTGGCCGCCGGACGACAGCCCGTTGCGCGTGATGGTCACGCCGCGTTCGTTGAAAGG
GTTTTCCATCGTGTGTTGCGTGGACGAAAACGCGCAGCGTAGCAGACTTCGTCGCCGGAC
CCAAAGGGACGGAGTGCCGCACGCGCCGGGCGCAGCGGCCGTCGCATGGCACGCGCGGCG
CCGCGGCGGGCGCCGGAGGAACGCGGAAGCTTATGGTCAGAACTGCAGGCGGCCGTCGCC
GTACAGCCGGCCGGGCACGTGCGACGCGACGACTTCGGCGATTTCCGCGTCGGTCGATTC
GGCCGGCACGATCTGCCGTCGCGCGGGTGCATCGAGATGCATCGTCCATTCGACGAGCCG
ATACGGGCGCCCCCACGGGCGCTGCATTTCGACGGACACGCGACAGCTCTGGACGGGTAA
CGAGTGCTCGCGGGTCAGAATCGTGTGCAGATGGCTGAAAACGGTATCTTCGATCATCAC
GGGCCTCCGATCCTGTCTTGTTATGGGTATCCGGTGGCGGCGCCGCCGGGTTCGCAAAAA
AAATGCCGCCGATGCTCAGGCGGCCAACAGGGGGGGTGAGTGCATCGTCTCAGCCCAGAA
TTAAGCGAAACTTAAAAGCCCATAAAAAAGCGCCCCGCGTGGAGCGGGGCGCTTCTGCCG
TCGTGATCCGCAGGTTGAGCGGATGCTTTAGAACTTGTGACGGATACCGACGCGTGCGGC
GATCTGGTTCGACGAACCGTTGCCCGACGTGTTGAAGTAGCTCGTGCTCGAACCGATCTG
CGCCTGCACGTTGTTGCCCGACGCCTTCTGGTAGATCACGAGACCGTACACGTCCGTACG
CTTGCTGAGTGCGTAGTCGAGCGCGAGGTTGCCCTGGTTCCAGTGCGCCGATGCGCCGTT
TTGCGTTGCGTTCGTGTACGTGTAGCCCGCTGCTGCCGACAGGGCCGGCGTGATCGCGTA
CTTCAGGCCGCCTTCATATGCGTTGTAGAACGTGCCGCCTGCGCCCGAAACGGTCGAGAA
CTGCGTACGCGTCCACAGCAGCCATGCCGTTGCCGGGCCCCACACGTAGCGGCCGCCGAC
GCCGTACGTGCGCAGGTCGCGGACGTTACCCGTGCTGATGTTGGCGAGCGCCGTGTTGAA
GTTCGAGCCGCCCGACGGCGTCGTCGACTGGCTCGGATAGCGGATGTCCGTGTAGGCCGC
ACCGAGCGAGAACGGACCGTTCGCGTAGTTCAGGCCAAAGCTGTATGCGCGCGACGAACC
GCCGCTGTTCGTGGTGCCCGTGCCCGGTGCGCCTGCGAAGTCAGTCGAATTCGAGAAGCC
GTACAACGCGCCGAACGTGAAGCCGGCGTAGTTCGCGCTCTGGAACTTGACTGCGTTGTT
GATGCGGCTCGACGTGAGCTGGTCGACGTCGTTGACGTGGTACGCGTAGTTGCCTGCGAC
CGTGTTGCCGCCCGTCGAGTAGTTCGAACCGAGGATGTCGGTCGAGAACGAGTACTGACG
ACCGAACGTCAGCGTGCCGTACTGCGACTGGCTCAGGCCGACATAGGCTTGACGGCCGAA
CAGCGCGCCACCTTGGCCAAGTGCGCCCGTGCCGCTGTTGAAGCCGTTTTCGAGCACGAA
GATCGCCTTCAGGCCGCCGCCGAGGTCTTCGGTGCCGCGCAGGCCCCAACGGCTGCCTTG
CGCAACGCCGTCGTCGTACTTGAACAGCTTGCTGCTACCGCCGGTAGCGTTCTTGCTGTG
GTTCACGTAGCTGATACCGGCGTCGATCACGCCGTACAGCGTGACGCTGCTTTGCGCGTG
CGCCACACCGGCGGTGGCTGCCAGGATGGCGGTGGTCAACAGTTTCTTGTTCAAAGGATT
CTCCGAGCGAATAAATGCGTGTCCAGTTGCGGTTCCGGCGCTCTCTGCGGGCGCTTTCAC
GGACCGACGGCGACTTTATCGACGTGCCACGTAATGAATGTGACAGCCTCTGTCATATGA
AGAATGTGTGGTGCCGATGCGACATCCGGCCCCTGTTCCGGCCCGAGACAGGAGCTGAAT
TCTGCCCGGCGTCGCGGCCGCCCGTTATATCGAATTCGCCTGAACTTTGATCGCGCCGCG
GAAAATGCACATGAAATAAGCTTGGTTGGTCGCATTCCGGCCCCGTGCGACGATGCGCGT
TCCAACAACGACACGGCAAGAGGAACCATGCGACGTTCGATCCTGACCGGCTTCGCCGCC
CTCGGCGCGGCGCTGGCTTTCGCGGCGCCCGGCGCGCACGCCGATCCGCAGACGCTGAAG
ATCGGCACGATGAGCGGCCCCGACGCGCAGATCTGGAGCGAGGTGACGAAGATCGCCGCA
CGCGAAGGGCTCGCGATCAAGATCATCGAGTTCAACGACTACGTGCAGCCGAACGCCGCG
CTCGACGCGGGCGATCTCGATGCGAACGGCTTTCAGCATCAGCCGTTTCTCGACAGCCAG
ATCAAGCAGCGCGGCTACAAGATCGTCAGCGTCGGGCTGACCTATACGGCGCCGATGGGC
TTCTATTCGAAGAAATACAAGTCGCTGAAGGATTTGCCGGCCGGCGCGAAGGTCGGGATC
CAGAACGATCCGTCGAACGGCAACCGCGCGCTGCTGTTGCTGCAGAAATATGGCGTCATC
AAACTGAAGCCCGGCGTCGGTACGAACGGCGTGAACGCGACGCCGCTGGACGTGGCCGAG
AACCCGAAGAAGATCCGCATCGTCGAACTCGACGCCGCGCAGCTGCCGCGCGCGCTGCCC
GATCTCGACGCGGCGTCGATCAATACCGACTACGCGGTGAAGGCGGGGCTCACGCCCGTG
AAGGACGCGATTGCGATCGAGGACCTGCGCGGGCCGTACGCGAACCTGATCGCGGTGCGC
GAGCAGGACCGGAACAAGCCGTGGGTGAAGAAGCTCGTCGCCGCGTACGAATCGGACGAC
GTGCGCAAGTTCATCGAGCAGAAATTCGGCGGCGCGATCGTGCCGGCGTTCTGAACGGCG
CGTGCGGTGCGCGCACGGCGCGCTGCCGCCCGGCCCTCGTATCCGCCAAAAAAAATCGCC
CGCGTATGCGGGCGATTTCGCTGTGATGCACGCCACGGCGCGGCGCGCCTGCGGCGGCGC
TTATGCGGACAGCAGCGATCCGGTACGGATCGGCGTTGCGCCGGCGATGCGCGCGACTTC
CATCCCGGCCGTCGCGAAGCGCACGACCTGACGCGCATACAGCACGCCCGACACGCTGCT
CTTCAGCGTGACGACGCGATCGGTGAGCGGATCGACGATATCCGCGACTTCCTGGCCGGC
CTCGATCCATACGCCGACCGGCGTGCGGAACACCAGCACGCCCGACACCGGCGCAACGAG
CGGATCGGTGCCCGCGAGCGGCGTGGCCGGATGCGCGAGCGGCGGCAGCGGCGCCGGCGT
GCCCTCGACGATCCCGCGTTCGGTCAGGTATTCGACGATCGCCTGCGCGTCCTTTTCCGC
GAGCTCGTACGACACGTCGCGCTCGCTGCGCAGCTCGACCGTGACCGAGATCGCACCGTT
CGGAATCGGGAAGCGCTCGCCGAAACGGCTGCGCAGATCGGACCAGCAGAAGCTGTGAAT
CTCGTCGAACGGATTGCCGACCGAGTTCAGCGCGAGCAGCGACGCCTGCGCGTCGAGATA
GCGCGCGAGCGGCTCGACGTCTTCCCAGAGATCGGGGTTCGTATACAGGTGCATCACCGC
GTCGTTGTCGCAGTGCAGGTCGAGCACGATGTCGGCGTCGTACGACAGCTTCTGCAGCGC
GAGACGCTGCGATTCGAGTTCGGTGCGCGGCTTCTGTTCGTCGAGCGCTTCGCGCATCGC
CGCGCGCACCGCTTCGACGTTGCGCTGCGCGTCGTGCGTGAGGCGGCCTTCGATGCGCGG
CAGCACGAGCGCGGCGAGATCGTGGAAATTGCGGTTGAAATTCTGCATCGAGCCGAGCTC
GAAGCGGCCCAGATGATCGCCGAACACATGCTGCGACAGGCCGATCGGGTTCGGCACGGG
CACGATGACGATCTCGCCGCGCAGCTTGCCGGCCGCTTCGAGCGCCGCGATCTTGCGGCG
CAGCAACACGGCGACCAGCATGCCGGGCAGTTCGTCCGCGTGCAGCGACGACTGGATGTA
GACCTTCTTGCCGCCGCGCGGGCCGTAGTGGAAGCTCGTGATCTGACGTTCGGTGCCGAC
GGCGGGGGAAATCAGCGGATGGGTCTGCGTTTGCATGGTGACGGGAGCGCGGCGCAGCCG
CGAATGGTCCGGTGTGCGTGGAAGGTCGATTGTACGTTGCCTTCGTCGAAGCCATCAAAC
CGGTTCCGGAACAGCCGTTTTCCCGTTGCAAATCAGCGGGTTGACGCGAAAAAAATAGCG
GCGCGCGCGGCGCCGTGCGCAGCCGCGCGCGCAAAAAAACGGGCTCCTCGCGGAGCCCGT
CTGCGCGGATGCGGTGCGCGCGCTTACTTGCCGTACACGTCGAAGTCGAAGTACTTCTTC
GCGATCTTGTCGTACGTGCCGTCCTTGCGCATCGCCGCGATCGCCGCGTCGATCTTCGCC
TTCAGGTCGGTGTCTTCCTTGCGCAGGCCGATGCCCGCGCCTTCGCCGAGCGTCTTCGGA
TCGTCGAGATCCTTGCCCGCGAAGTCGAAGTTCGCGCCGCGCGGCGTCTTCAGGAAGCCG
ATCTCGGCCTGCACCGCGTCCTGCAGCGCGCCGTCGAGGCGGCCCGCGATCAGGTCGGCG
TACACCTGATCCTGGTTCTGGTACGGGACGACCTTCACGCCCTTCGGCGCCCAGTACGTC
TTCGCGTAAGTTTCCTGGATCGTGCCCTGCTCGACGCCGATCGACTTGCCCTTCAGCGAT
TCGGCCGTCGGCATCAGGCCCGAGCCCTTTTTCGCGACGAGGCGCGTCGGCGTGTTGAAC
AGCTTCGACGAGAACGCGATCTGTTCCTGACGCGCCGGCGTCATCGACATCGACGACAGC
ACGCCGTCGAACTTGCGGGCCTTCAGCGCCGGGATCATCCCGTCGAAGTCGTTCTCGATC
CACACGCACTTCGCGTTCAGGCGGCGGCAGATTTCGTTGCCGAGATCCACGTCGAAGCCG
ACCACCTTGCCGCTCGCGTCTTTCGACTCGAAAGGCGGGTAGCTCGCGTCGACGCCGAAC
CGCACGGTCGTCCAGTCTTTCGCGTATGCGCTGCCGGCCGATACGGCGAGCAGGGCAACG
GTCACAGCCGCAAGAATCTTTTTCACTCGGTGACTCCTCGTTTTGTTCGATGGGTGCGCG
GTTGTGCCGCGCCGTAAGCCTTCGGCCCGGCGCGGCTTCGCGTCGGACTGTCCGTTTCGC
CTGCCCGATGGGGGCGCGCGACGTGCGCAAGATTATCAAGACAAAATACCGGCGCGGCGC
CTAGGACATGCCCCGATACCGGATCGGGCGGCCGCGCGGCGACTTGTCGCGCGTGCCTGC
CTTCCGCAACGCTTCAGCCGAGCGTTTCGTTGACCGCGCGCCGCAGACACGCGATGAACT
GCGACACGGCGGGCGTCGGCAGCAGGTCGCGCCGCGCGATGATCGACAGGTCGAAGCGCG
GCATCGCGTCGTCGAGCTCGGCCGTGCGGATGCCGAGCGGCGCGACCATCGCCGCGAGCG
GGCGCGTGAAGCAGCCGATCACGTCCGAGCGCGCGACGAGCCCGAGCGTGACCGCGAACG
ACATCGGCGAGCGCAGCAGGCGCTTCGGCAGCGGCAGCCCGCGCGCGTCGAACATCGCCG
TCATCACGCTGTGCGGAAACTGCTCGGCGCCGACCGTCACGATCCACTCCGCGTCGAGCA
ATTCCTCTAAACGGCGCGCGTGCGCGAGCGGATGGCCGTCGCGCATCGCGACGACGAACT
CGGTCGACAGCAGCGGCGACTGCGTGAAATCGCGGTCGAGCGCCGGCACGTGGTGCATCG
CGGCGATGTCGAGCGTGCCGTTGCGCAGCTGCGCGAGCGCGTCGGGCACCGTCACTTCCT
CGAGATGCAGGCTCACGTTCGGCATCGCGCGGCGAAACGCGGTGACCGCGTGCGGCAGCG
CCGTCAGCGCGATCGACGGCATCGTGCCGACCGCGACGCGCCCGGACATTTCGCCCTTGA
CCTGTTCGACCGCTTCGAGCGTGCGGCGCATGTCGCCGAGCAACTGCTCCGCGCGCGGCA
GCAGCGCGTGGCCGCAGGCCGTCAGCTCGACGCCGCGCACGCTGCGCACGAGCAGCTCGG
CGTTGAGCGCGGTTTCGAGCTCGCGGATCGTATGCGTGATCGCCGGCTGCGTGACGCCGA
GTTCGCGCGCGGCGGCGCGCAGGCTCTTGTGATGCGCGGCGCAGACGAAGGCCTGCAGTT
GCGCGACGTTCAGGTGATTTCGGATGCGCGTCATCGGTCGGGTTCGGGAGCGGGCGCGCG
CGGCGCCGGGCCGGTGCACGGGCCGGCTCGCCGCGGGCGGCGGTGCGAAGACCGATAGGT
TAGCGCGCCGCGCGCGTCGCGTGCGGCCGTCGGCGCAGCAAAAAAGGCCCGGAAACCTGC
GTTTCCGGGCCCGGAGGCCATCAACGATGATGGTGGAGGAGACGCGTTATCGGGATGCGC
GCCCGCCGCTGCGGCACGCGCGGTGCGTGGTCAGATCGCCCAGCCGCCGAGATAGAACGT
GACGAGCACGGCCGCGATGATCACGGTGCCCGCATTCAGCTTGCGGAATTCGCCGCTCGC
GATGCGGCCGATCACGAGCGTCGAGAAGCCGAGCATGATGCCCGTCACGATGTTGGCGGT
CAGCACGATGAACACCGCGCAGACGAGCCCCGACATCGCGTCGACCATGTCGTCCATATG
CAGCTTCGCGACGCTGCCGAGCATCAGCAGCCCGACGTACATCAGCGCGGGCGCGGTCGC
GTACGACGGCACGAGCGCGGCGAGCGGCGAGAAGAACATCACGACGAGGAACAGCAGGCC
GACCACCGCGGCCGCGAGGCCCGTCTTCGCGCCGGCGGCCACGCCGACGCTCGATTCGAT
ATAGGCCGCCGCCGGTGCGCCGCCGAGGAAGCCGGAGAAGATCGAGCTGACCGAATCGGC
GGTCAGTGCGCGGCCGCCGTTGACGATGCGGCCGTTTTCGTCGAGCTGGCCGGCCTGGCC
GGCAACCGCGCGGATCGTGCCGGTCGCGTCGAACACGGCCGTCATCACGAGGGCGAGCAC
GCTCGGCAGCACGGCCATCGACAGCGCGCCGCGAAGGTCCATCGCGCCGATCAGCGACGC
ATGGCCCGGCGTGCTCAGCGACGGCAGCGCGAAGACGCCGCGGTACTTCACCGCCGGATC
GAACGCGAGGCCGAACAGCGAGATCGCGATCACGACGAGCAGGATGCCGCCGGGCACGCG
GCGCTTCTCGAGGCCGAAGATCGCCGCCAGGCCGATCACCGACATGATGACCGGGAATGC
GGTGATCTGACCGAGCGAGACCGGCAGGCCGGCGCCGGGGTTCTTGATCACGAGGCCGAC
GTCGTTCGACGCGATCAGCAGCAGGAACAGGCCGATGCCGATGCCGGTGCCGTGCGCGAC
GCCCGCGGGCAGATTGCGCAGGATCCACGAGCGCACGCCGGTGATCGAGATGCCGGTGAA
CACGAGACCCATCAGAAACACCGCGCCGAGCGCGACGGTCGGATGCAGCCCCTTGCCGAG
CACGAGGCCGAATGCGGTGAAGGCCGTCAGCGAGATCGCGCAGCCGATCGCGATCGGCAG
CTTCGCCCACAGGCCCATCAGCAGCGAACCGAACGCGGTCGTCAGGCAGACCGCGACGAA
CACGGCGCTCGTGTCGAAGCCGGCCTTGCCGAACATGCCGGGCACGACGAAGACCGAATA
AACCATCGCGAGGAACGTCGTTACGCCCGCGACGATCTCGCGGCGCTGCGTGCTGCCGCG
CGTCGATATGCCGAAATACCGGTCGATGACGCCCGGCGTGCCGAAGTCGTTTTCTTCCGT
GCCGACGCCGACCGTCGGCTGCACCGGGGTATCACTCATGAGCTTGCTCCTTTATCAGCG
TGCTGAAACGGCGCGTTGCGCGCCGTCGTCAGGGTGTCTCGTATCTGGTTGGAATGTCGG
CATCGTCGTGGGGACGAATCGCGTCGCGGCGGTCGCCCGGGTCGCGTCGGACCACGCATG
CGGGGCGGCCGCGTCACCTGCGCTTTGCCGTAGCGAAGAGTAGGCGAACGCCTGTCCGCG
TCCCATTGGGCGACGAGCATGCAGCGCATGTCGCAGCGCTTATATCGGCGTGCGGCGGGG
CATCGTCGCGAGAAAACGCGTGTATACGCCTAGATCGGATCCGTTAAGGCGACTATTTGC
GCGCTCGGATGGCGCGGCCGGTTGCGGGGGCGGCGGGAGGGAGGAGGGGAGGTTGAGGGG
CTTTCGGTCGGGCGCCGGTGCGTCGGCGAGTAGGCGCGTCGGCGCATCGGCCGGCGATGT
TTCGCGCATCGGCGCGCGCGATGCGTGCATGGCGCCCACACACCGCGCGGCGGTTCGCGT
CACGCGGCGCCGGCCGGCGTCGGCGCGTGATCGGCGATCCGGCGCTCGGCATTCAGGGAG
TCCCACGGTTCGGCCGGAATCGCCGCGAGCGCCGCCCGCATGGCGTTCATGCAGCGCGCA
TGGCGTCCATGTCGCGGCGCTCGCGATCGTTACGCGGCCGCTTGCGCGAGCGTCGGATAG
TCGGTTAGACCTCGCGCACCGCCGCCGAACAGCGTGTTGCGGTCGTGCACCGCCAGCGGC
GCGCCCGTACGCAGGCGCTCAGGCAGGTCCGGATTCGCGACGAATGGCCGGCCGAACGCG
ATCAAGTCCGCCCAGCCGGCCGCGATCGCTTCGCGGGCGCGCTCGGCCGTGTATTTGCCG
GCGTAGATCAACACGCCCGGGAACGCGGCGCGCAACTGCTGCTTGAACGCGACCGGCATC
AGCGGCGCGTCGTCCCAGTCGGCTTCCGCGATGTGCAGATAGCCGATCCCGAGTTCGCCG
AGCAGCTTGGCGGCCGCGAGATAGGTCGTTTCCGGATCGTCGTCGACGCAGCCGTTCAGC
GTGGTCAGCGGCGCGAGCCGCACGCCGACGCGCGATGCGTCGCCGGTGCCGTCGATCAGC
GCCTGCGTGACTTCGCGCAGGAAACGCAGCCGGTTCTCGAGCGAGCCGCCGTACGCGTCG
GTGCGCGTGTTCGCGTTCGAATCGATGAACTGGTTGACGAGATAGCCGTTCGCGCCGTGC
AGCTCGACGCCGTCGAAGCCCGCGTCGATCGCGTTGCGCGCGGCAGCGCGATACTGCTCG
ACGATGTCGCGGATCTCGTCGACGGTCAGCGCGCGCGGCTCGGACGCCTGCACGAAGCCG
GGCGTGCTGCCGTCTTCGCCGGCGATGAAGACGTTCACGCCCTTCGCCTGCAGCGGCGAC
GACGACAGGGGCTGCCGGCCGCCGAGCAGGCTCGTGTGGCTCAGCCGCCCGACGTGCCAG
AGCTGCGCGAAGATGCGGCCCTGCGCGGCATGCACGGCGTCCGTCACCTTGCGCCAGCCG
GCGACCTGCGCGGGCGTGTGAATGCCGGGCGTCCATGCGTAGCCCTTGCCGAGCGGCGCG
ATGTAGGTGCCTTCGCTGACGATCAGCCCCGCACTCGCGCGCTGCGCGTAGTACGCGGCC
ATCAGTTCGTTCGCGACGTCGCCGGGCTGGCTCGCGCGCGAGCGCGTCATCGGCGGCATC
ACGATGCGGTTCGGCAGCGTCAGCGCGCCGAGGCGAAGCGGTCGGAAAAGGGGGTCCTGG
ATCATGAGGCTGTCCTGTCGGATGCCGCGGCGCACGGCCGCGGACGGATCGATTCGATAA
CGGGCGAAGCTCAATCCTGCTTCGTCAGTCCCACTTCGGCGCGAGGCCGGCCGGGTCGAC
TTCGCGGCCGTTGCGCTCGAGCGCGGCGATCTGCGCCATGTCGTCGTCGGTCAGGCGCAG
CGTCTGCGCGAGCAGGTTGCTCGCGAGGTTTTCGCGCTTCGTCGACGACGGAATCACCGA
GTAGCCGAGCTGCATCGCCCAGGCGAGCGCGACCTGCGCGGGCGTCGCATCGTGGCGCTT
TGCGATCGCGCCGATCACCGGGTCGCCGAGCACCTTGCCGTAGGCGAGCGTCATGTACGA
CGTCACGTGGATGCCTTCGGCGTTCAGGAATTCCACGAGCTTGCGGTTCTGCAGATACGG
GCTCAGTTCGATCTGGTTCGTCGCGATCGCGTCCTTGCCGACCGCCGCGATCGCCTCCTT
CGTCAGCGCGATGTTGAAGTTCGAGATGCCGATCCGGCGCGTGAGGCCCTTCGCCTGCGC
GTCGGCGAGCGCGGTCATGAACGTCGCGAGCGGCACGCCGTTGTCGGGCGCCGGCCAGTG
GATCAGCGTCAGGTCGACGTAGTCGGTGCGCAGCTTGCGCAGGCTTTCCTCGAGGCTCGA
CACGAGCTTGTCGGGTGCATAGTTGTCGACCCAGATCTTCGTCGTCAGGAACAGCGCGTC
GCGGCTGACGCCCGACGCGGCGATCGCCTCACCGACTTCGGCTTCGTTGCCGTAGATCTG
CGCGGTGTCGATCGCACGGTAGCCGAGTTCGAGGCCGTTGCGGACCGAGTCGATGACGAC
CTGGCCCTTCAGGCGATACGTGCCGAGGCCGAATGCGGGAATGGGGTTCATCATGGGCTC
CTGGATGGATGGAACGGTGTCGCTACGGGAATCATTGTGGTCCGTCGGACTCGTGAGATA
AACGCCGTTAGCGGACAAAAATATTTGATTCAGAATCAAGGATCGCGCGGCTTTGCGGGC
GAAGGCAGGCCGACGCCGAGATCGGCGTCGATCGTCGCGATCAGCCTGGCGATCGCGCAT
TCGGTCGTACCGACGGCGAAGGCGGTGAGGGGCGGCGCGAGCAATGCGAGCGGCATGACG
GAATCCGGCTGACGGTGAGGACGGATCGCAGTGCGCCGGCTTTACTTTTGCAGAAAAGCT
CGTCTATAAACCAGATTGCTTTGATTTCAGATCAACGATGAAGATCACGCTCGACGAACT
CCAGGCCTTTGCGGCCGTGGTCGACAGCGGTTCGATCACGGCCGCCGCACAGCAGCTCGA
TCTGACGGTGTCGGCCGCGAGCCGCACGCTCGCGCGGCTCGAGGAGAAGCTGAAGACGAC
GCTGCTGCGCCGGACCACGCGCCGGCTCGAACTGACCGAAGAAGGGCGCGCGTTCCTGCA
GGATGCGCGCGCGATCATCGAATCGGTCGAAAACGCCGAAGAGCAGATGCTCGCGCGGCG
CGAGATGCCGTCGGGGCGGCTGCGCGTCGACGCCGCGACGCCGTTCATGCTGCACGTGAT
CGTGCCGCTCGTGCGCGGCTATCGCGAACGCTTTCCGAAGGTCGAGCTGGAGCTGAACAG
CAACGAAGGGATCATCGATCTGCTCGAACGGCGTACCGACGTCGCGTTCCGGATCGGCCG
GCTGAAGGATTCGACGCTGCACAGCCGGCGCATCGGTAGCAGCCGGCTGCGCATGCTCGC
GAGCCCGGCGTACGTCGAGGCGCACGGCTTGCCGCGCAAGGTCGAGGATCTCGGCCGGCA
CACGCTGCTCGGCTTCACGCAGCCGGAGTCGCTGAACGTCTGGCCGATCCTCGGCGCGGA
CGGCGAGCCGCAGCGGATCGAGCCCGCGATCTGGTCGTCGAGCGGCGAGACGCTGCGGCA
GCTCGCGCTGGACGGCGCGGGCATCGTATGCCTGTCGGATTTCATGACCGCGCACGATCG
CGACGCGGGCCGCCTCGTGCAAGTGCTCGCGCGGCAGACGCTCGACGTGCAGCAGCCGAT
CAACGCGGTGTACTACCGCAACACGGCGATTTCGTCGCGGATCGCGTCGTTCGTCGACTA
TCTGGTCGACGCGCTCGGCGGCGGCGCAGCGGCGGCCGGCAGCGCGCCGTCGCGGCGCAA
GGCCGCATGGTTGAGTCCATCGTAGCGGCCGCACCGGTCGCGACGCACGTCGCGCGCCGG
CACGGCCGCGTGCCGCGTCACGCTTCTTCCGACCACGACATGTTGTCGCGCGCGAGCAGC
GCCGACGACGCGGCAGGCCCGAACGTGCCGGCCGTATAGAGCCGCGGCCGGTCGCCGAGC
TGCTGCCAGCCGTCGAGAATCGGTTCGACCCAGGTCCACGCGGCTTCGAGCTCGTCGCGG
CGCATGAAGTGCGTGAGGCGTCCGCGGATCACGTCGATCAACAGTCGCTCGTACGCTTCC
GCGCGACGCTCGGGGATCGCCTGCTGCAGATCGAGGTTCAGGCTCACCGGCACCATGTTC
ATGCCGCTGCCCGGCTCCTTCGCGAGCATTTGCAGCTGGATCGATTCCTCCGGCTGCAGC
TGGATCACGAGGCGGTTGCCGTAGTGGCGCGGGCCGCTCGGGATGATCGAAAACGGCATG
TCCGCGAACTCGATCACGATTTCCGACTGGCGCCGCTGCAGCCGCTTGCCGGTGCGCAGG
AAGAACGGCACGTTCGCCCAGCGCCAGTTGTTGATATAGGCGCGCAGCGCGACGAAGGTT
TCCGCGCGGCTGTCCGGCGGCACGTTCTCTTCCTCGAGGTAGCCCTTGACCGGCTGGCCG
TCGACGGCGCCGGCCGTGTACTGGCCGCGCACCGTGTCGCGCGCGACATCCGACAGCGAC
ATCGGCCGCAGCGAGCGCAGCACCTTCAGCTTCTCGTCGCGCACGGCGTCCGGGTCGAGC
GACACGGGCGGCTCCATCGCGACGATGCAGAGCAGCTGCAGCAGGTGGTTCTGCACCATG
TCGCGCAGCGCGCCCGTATGGTCGTAGAAGCCCGCGCGGCTGCCGACGCCGACCGTCTCC
GCGACCGTGATCTGCACGCTGCGGATGCTCGGCGCCTGCCACAGCGGCCCGAAGATCGGA
TTGCCGAAGCGCAGCACCATCAGGTTCTGCACCGTTTCCTTGCCCAGATAGTGGTCGATC
CGGTAGATCTGCGATTCCTCGAAATGCTTGCCGACCGAATCGTTGATCGCCTTCGCCGAC
GCGAGATCGTGACCGAGCGGCTTTTCGAGCACGACGCGCGAATGCGCATCGACGAGATGC
GCGGCCGACAGGTTGTCGCAGATCGTCGTGAACAGCTCCGGCGACGTCGACAGGTAGAAC
ACGCGGATCGCGCCGTCGCGCGACGCGGCCGCGAGCCGCGCATAGTCGTCGGGCGCGTTC
ACGTCGATCAGCACGTACTGGAACAGGTCGAGGAAGCGGCGCCACGCGTCGGCGTCGAAC
GCCTTCTCGTCGATGAACGGGCGCGACTGCTCGTCCATGAACTTGCGGTAGCCGTCGATG
CCCCAGTCGCGGCGGCCGACCGCGATGATGCGCGTGTCGGGCGGAAGGTTGCGGTGCAGG
TGCGCCATGTACAGCGCGGGCAGCAGCTTGCGGGCGGCCAGGTCGCCGCCGCCGCCGAAG
ATGATCATGTCGACGGGCCGGTCGGCTGCGGTCTGAGTAGGCTGATTCGTCATGGGTGGT
TCGCGGTCTGAAACGGGGAACGTGAAACGGACGTCGAAACGGCCGGGCGCCGAAGCGTCC
GGCGTCGGTGCGGCGAAGTGCTAATAGTGCACGCTTTTGACCGATCGCGTCTGTGTTCGC
GTTTCTTCGTGTTGGGCCCTCGCCGGCGGTCGCGCGGACGGCGATCCGGCACCGGTTTGC
GTGGCCGCGTGCGCCGGGATGGTGCGTCAGGCGGCGCGGGCCGTGCGGCCGTGTGCGCGC
GTGCGTCGCGCCGCGCCGGCCGCGTTTGCCGTCCCCGGACGTACGCTCAGCGCGCGAGCG
CGTAGAACTCGGCGTTCGGCCGCATGTTCGTCACGTTGGCGATGCGGTTCGACATGCCGA
AGAACGCCGAGATCGCCGCGATGTCCCACGCGTCCTCTTCGGTGAAGCCGTGCGACTTCA
GCGTGTCGAAGTCGGCTTCGCCGACCTGCTGCGCGGCCTGCGACACCTTCATCGCGAAGT
CGAGCATCGCTTTCTGCCGCGGCGTGATGTCGGCCTTCCGGTAGTTCGTCGCGATCTGGT
CGGCGATCAGCGGGTCTTTCGCGCGCACGCGCAGGATCGCGCCGTGCGCGATCACGCAGT
ACTGACATTGATTGGCGCTGCTCGTCGCGACGACGATCATTTCGCGTTCCGCCTTGGTCA
GGTTGCCGGGCTTGTCCATCAGCGCATCGTGATACGCGAAGAACGCGCGGAACTCGTCCG
GGCGATGTGCGAGCGTCAGGAACACGTTCGGGATGAAGCCCGACTTCTCCTGCACGGCGG
CGATCCGGGCGCGAATGTCGTCGGGCAGATCGTCCAGCGCCGGCACGGGGAAGCGGCTGA
CGGGGGCGGGGGTGGCGGTGCTCATGGGTTCTCTCCTCGTCGGAATGGTGCAGGCGGCGC
GCGGCGCGGCGCAGCGCCGCCGCGGCCGCAAAGCGCGATGCGCGGCGCAGATGCCAGGCT
CGATCAGGCGTTGACGTCGACGACGATGCGGCCGCGCACCTGGCCGCGGATCAGCTCGTC
GGCGAGCGGGATCGCGTCGGCGAGCCCGACTTCGCGGCCGATGTCGCCGAGCTTCGCGAC
GTCGAAGTCGGCCGCGAGGCGGCGCCATGCGGCCAGGCGCTCGTCGCGCGGACACATCAC
GCTGTCGATGCCGACCAGCGTGACGCCGCGCAGAATGAACGGCGCGACCGTCGCGGGGAA
GTCCATGCCGGCCGCGAGCCCGCATGCGGTCACGACGCCGCGGTAGCGCGTCGTCGCGCA
GACGTTCGCGAGCACGTGGCTGCCGGCCACGTCGACCGCGCCGGCCCAGCGTTCCTTGCC
GAGCGGCTTGCCGGGCGCGCTGAACTGCGCGCGATCGAGAATTTCGGCCGCGCCGAGCGC
GCGCAGATACTCGCCGTCTTCCGGGCGCCCCGTGACCGCGACGACGCGATAGCCGAGCCG
CGCGAGAATCGCGGTCGCGACGCTGCCGACGCCGCCCGCCGCGCCCGTCACGACGATCTC
GCCGTCGCCCGCGCGCACGCCGTGCCGTTCGAGCGCCATCACGCAGAGCATCGCGGTGTA
GCCGGCCGTGCCGATCGCCATCGCCTGCTGCGGCGAGAACGCGTCGGGCAGCGGCACGAG
CCAGTCGCCGTCGACGCGCGCCTTCTGCGCGAGGCCGCCCCAGTGCGTTTCGCCGACGCC
CCAGCCGTTGAGCACGACGCGGTCGCCGCGGCGATAGTCGGGATGCGCGCTGTCTTCGAC
TTCGCCGACCAGATCGATGCCGGGCACCATCGGAAACCGGCGCACGACCGGGCTCTTGCC
CGTGATCGCGAGCGCGTCCTTGTAGTTCAGCGTCGAATACGCGACGCGCACCGTCACGTT
GCCGTCGGGCAATTGCGCGTCGTCGAGCGTTTGCACGCGCGCGCGCTGGCCGGTGTCGTC
CTTGTCGATCAGGATGCCGTGGAACACGTGTTCTCCTTTCTGGCGCGGTCGCCCAGTCAA
TGAAAAGATTCAGCGACGCAGCGCGCCGAAGAAGTGCCGCGCGAACAGCACGAGCGGCGC
GTCGCGGCGTTCCAGCTTCGCGCGCAGCACAGCGCCTTCCCAGCCGATCCAGAAAAACGC
GGCGAGCTCGGCCGGCGCGGCCGCGTGCGACAGTTCGCCGGCCTGCTGCGCGGCGCGCAG
GCAGTCGGCGAGGCGGCGCTGCCAGTCTTCGAACGTCGCCTGCAGCCGCGCGCGGAAGGT
TTCCGGCAGCGCGCCCATTTCCTGGCCGAGATTGCCGATCAGGCAGCCGCGCCGATAGTC
GTAGCGCGCCATCCCGTCGCGCGCATCGTCGACGAACGCGCGCACGCGCTGCAGCGGCGA
GCGTTCGGCGTCGCCGAAGTGGCGGTCGAGCTTGCGCGCGAAGAATTCCGCATAGCGGTC
GATCAGCGCGAGGCCGAACGCTTCCTTGCTGTCGAAGTAGTGATAGAACGAGCCCTTCGG
CACGCCGGCCCGGCCGAGAATTTCGTCGAGCCCGGTCGACGAAAAACCCTTTTCGGTCAG
GATCTCGAGGCCCGTGCGCAGCAACATGTCGCGCGTCGCGACGAGGTCGTCGTGCTGCTT
CGGTGGCCTGCCGCGACGGCGCGGCAGTTCGGTGCATGTGTCCATGCGTCGAATAATAGA
CCGTTCGTCTCGAAAATAAAACGGCGCGCGGCGTCGATCCGTACCCGCGTTAACCCGCGA
TTAAAAAAGCTTATCGCGGTGAAAAATTCCGCATCTTATTGAACCGATATCGGCTCGATA
TAGTGGCTCGCTTTCCGCATGCGCCGAGCGCATGCCGCCGACCTTCCGCAGGAGCCCGTT
GATGACCGACACCCGCTTCACCGAAATCGAGGATCTGCTGCCCGCCGCCGGCGCGCTGCG
CAAGATCCGCCATCACATCCACAGTCACCCCGAACTCGCGTACGAGGAGCACGACACGGC
CGCGCTCGTCGCCGACAAGCTCGAGCAGTGGGGCTGGCAGGTCACGCGCGGCGTCGGCAA
GACCGGCGTGGTCGGCACGCTGCGTGTCGGCGACGGCACGCGCAGCATCGGCATCCGCGC
CGACATGGACGCGTTGCCGATCGTCGAGGCGACCGGCCTGCCGTATGCGAGCGCGACGCA
CGGCAAGATGCATGCATGCGGTCACGACGGCCACACGACGATGCTGCTCGGCGCCGCGCA
GCATCTCGCGAAGACGCGCCGTTTCTCCGGCACCGTGCATCTGTATTTCCAGCCGGCCGA
GGAGCACGGCGTCGACAGCGGCGCAAAGAAGATGATCGACGACGGTCTGTTCGAACGCTT
CCCGTGCGACGCCGTGTTCGGCATGCACAACCATCCGGGCGCGGCGCCGGGCGTGTTTCT
CACGCGGCGCGGGCCGTTCATGTCGGCCGGCGACAAGGCCATCATCACGATCGAAGGCGT
CGGCGGCCATGCGGCACGTCCGCATCTGACGGTCGACCCGGTCGTCGTCGCGGCGAGCAT
CGTGATGGCGCTGCAGACGATCGTCGCCCGCAACGTCGATCCCGCGCAGCCGGCGGTCGT
GACGGTCGGATCGATGCACGCGGGCACCGCGAACAACGTGATTCCGAACGGCGCGCGCCT
CGAGCTGAGCGTGCGCTCGTTCAGCCCCGACGTGCGCGCGCTGCTGAAACGCCGCATCGT
CGAACTCGCCGAAACGCAGGCCGCGAGCTACGGCGCGACGGCGCAGGTCGAGTACATCGA
GGGCTATCCGGTCGTCGTCAATACGGATGCCGAAACGGATTTCGCGGCGCAGGTCGCGCG
CGAACTCGTCGGCGACGCGCAGGTGGTCGAGCAGGCCGATCTGCTGATGGGCAGCGAGGA
TTTCGCGTTCATGCTCCAGCAGCGGCCCGGTTCGTTCGTGCGGCTCGGCAACGGCGAAGG
CGAGGACGGCTGCATGGTCCACAACCCGAAGTACGACTTCAACGACCGCAATCTGCCGAT
CGGCGCCGCGTTCTGGGCGCGCCTCGTCGAGCGTTATCTCGCGCAGTGACCGCACACGCG
GGCGGCCCGTGCGTCGGGCCGCGTTCCAAGGAGACCTGAACGATGCAGAAAGACCCTGTC
GCGCTGCACCCCGCGCACGCCGCGGCGATGGCCGTCGGCGCGCCGGCCGGCACGCGCCGC
GGCGCGATCGCGGCGGCCGTGATCGGCAACTGGCTGGAATTCTTCGACTTCACCGTGTAC
GGCTTTTTCGCGGTGCTGATCGGCAAGCTGTTCTTTCCGTCGAGCGATGCGACGACGTCG
CTGCTGCTGTCGGTCGCGACGTTTGCGGCCGGCTTCTTCACGCGGCCGCTCGGCAGCGTC
GTGCTCGGCGTGTATGCGGACCGCAGGGGACGCAAGGCCGCGCTGAACCTGACGATCATG
CTGATGGCGATCGGCACCGGGCTGATCGCGATCGCGCCGACCTATGCGCAGATCGGCGTG
GCTGCACCGCTGCTCGTCGTCTGCGCGCGGCTGATGCAGGGCTTCTCGCAAGGCGGCGAA
TTCGGCGCGGCGACCTCGACGCTGCTCGAACAAGGCGGCGCGTCACGCCGCGCGTTTCGC
GCGAGCTGGCAGCTCGCGACGCAGGGCGGCGCCGCGCTGATGGGTTCGGGCTTCGCGGCG
CTGCTGTCGAACACGATGACGAAGGCCGCGTTGGAAAGCTGGGGCTGGCGCCTGCCGTTT
CTCGTCGGCGTGCTGATCGCGCCGGTCGGCATGTTCTTGCGCCGCCGGCTCGCGGACGAT
GCGCCCGCCGACCGCCATCACGCGATCGAACGCGGCGTGCTGCGCGAGCTGTTCTCGAAG
CACGCGCGCACGGTACTGCTGCTGATGCTGACGGTGATGGGCGGCACGGTGTCGACGTAC
ATCCTGACGTTCTACATGCCGACCTACGCGATCCATACGCTCGGGCTGCCGATGAAGCTG
TCGATGTTCGTCGGCGTCGCGTCGGGCTGCGTGATGCTCGTCACGTGTCCGCTGTTCGGC
TGGCTGTCGGACCGCATCGGCAGCCGCCGCCTGCCGATCTTCGTCGGGCGCGGTGTGCTT
GTCGCATTGCTGTTCCCGGCGTTCTGGCTGATGAACCATCATCCGTCGCTGTCGGTGATC
CTGCCGCTGACCGCGCTGATGCTGCTGTTCTATTCGCTCGGCTCCGCATCGGAAATGGCG
CTGATGTGCGAATCGCTGCCGCGTCACGTGCGCGCGACCGGCATTTCGATCGCCTATGCG
CTCGCGGTGACGCTGTTCGGCGGCACCGCGCAGCTGATCGCGACCTGGCTCGTGAAGGTG
ACGGGCAGCAAGCTTGCGCCGGCCGGCTACGTCGCCGCGTGCGTCGTGCTGTCGCTGATC
GCGGTCGCGATGCTGCGCGAGACCGCGCACGAATCGATGGACTGACGCCACGCGCGGCGC
GCGCTCAACCGCGCCGCGCGACGAGCTCCGACACGGTCTGTGCGGCTTCCTGCAGCGGCC
CGAGAAACTCCTTGACCATCTGCTTGGCGGTATGCCGCTGCGCATTGCCGCTGATGTTCA
TCGCGGCGATGATCTGCCCGCGCCGGTTGCGGATCGGCGCGGAGATCGACATCAGCCCCA
CTTCGAGTTCCTGATCGACGACGGCCCAGCCTTGCTGGCGCACTTGCGCGATCGTCGCCT
TCAATTCCGCCGGATCGGTGATCGTGCGCGGCGTGTGCGCGCGGATTCCGCTCTGCGCGA
GCGTCTCGTCGAGCGCCGCGTCGTCGAGTGCGGACAGCAGCACGCGGCCCATCGACGTGC
AGTACGCGGGCAGCCGGCTGCCGATCGACAGATTGATCGTCATGATCTTGTGCGTCGGCA
CGCGCAGCACGTAGACGATCTCGGTGCGATCGAGCACGGCGGCCGAACAGCTTTCGTGGA
TGCGCGCGGACAACTGTTCCATCACGGGCTCCGCGAGATTCCAGAACGGCATCGACGTCA
GATAGGCGAAGCCGAGTTCGAGAATCTTCGGCGTGAGCCGGAACAGCCGGCCGTCGGCCT
CGACGTAGCCGAGCGTCTGCAGCGTGAGCAGGATGCGGCGTGCGCCCGCGCGCGTGAGGC
CGGTGGCCGACGCGACTTCGGTCAGCGTCTGCTCGGGACGCTGCGCATCGAACGCGCGGA
TCACCGCGAGGCCGCGCGCAAACGACTGGACGTAGGAATCGCCGGGTTTCTGAATGTCTT
CGGTGGTCATGAGCAGTCGGAATAGGTGCAGCCGAGAAGATAGCGTACCGGGCGCGACGC
GCCAACCGCACGGCCGACCGCGCGCTTGACAGGTCGTCCCCGCACTCCCTATGATGCGCT
GAACGTTCGATACACGATCTTATGTTCGTATATAGAACATTTAAGCGCATCCCGGCGGGC
AATGCAAGGGGCGCGCCCTGTTCATTTCCCAGCCTTGATGAAGCCGGCGTTCGCGCAGCG
CGCTGCCCGGCGACAGGAGACACTGATGACCGAAGCTTTTCTGTGTGATGCGATTCGTAC
GCCGATCGGCCGCTACGGCGGTGCGCTGAAAGACGTGCGCGCCGACGATCTGGGCGCGGT
GCCGCTGAAGGCGCTCGTCGAACGCAACCGCGACGTCGACTGGAACGCGATCGACGACGT
GATCTACGGCTGTGCAAACCAGGCCGGCGAAGACAACCGCAACGTCGCGCGCATGTCGCT
GCTGCTCGCGGGGCTGCCGCAAGGCGTGCCCGGTTCGACGATCAACCGGCTCTGCGGTTC
CGGGATGGACGCGGTCGGCGTTGCCGCGCGCGCGATCAAGTCGGGCGAGGCCGCGTTGAT
GGTGGCCGGCGGCGTCGAAAGCATGACGCGCGCGCCGTTCGTGATGGGCAAGGCCGCAAG
CGCATTCGCGCGTCAGGCCGACATCTACGACACGACGATCGGCTGGCGTTTCGTCAATCC
GCTGATGAAACAGCAATACGGCGTCGACTCGATGCCGGAGACGGCCGAGAACGTCGCGGT
CGACTACAACGTGAGCCGCGCCGATCAGGATCTGTTCGCGCTGCGCAGCCAGCAGAAGGC
GGCCCGCGCGCAGCAGGACGGCACGCTCGCCGAGGAAATCGTGCCCGTCACGATTGCGCA
GAAGAAGGGCGACCCGCTCGTCGTGTCGCGCGACGAGCATCCGCGCGAGACCTCGCTCGA
AGCGCTCGCGAAGCTGAAGGGCGTCGTGCGTCCGGACGGCACGGTGACGGCCGGCAACGC
ATCGGGTGTCAACGACGGCGCGTGCGCGCTGCTGCTCGCCAACGAAGCGAGCGCGAAGCG
CTTCGGGCTCACGCCGCGTGCGCGCGTGCTCGGCATCGCGACGGCGGGCGTCGCGCCGCG
CGTGATGGGCATCGGGCCGGCACCGGCGACGCAGAAGCTGCTCGCGCGCCTCGGGATGAC
GATCGATCAGTTCGACGTGATCGAACTGAACGAAGCGTTCGCATCGCAGGGCCTCGCGGT
GCTGCGCATGCTCGGCGTCGCCGACGACGATCCGCGCGTGAACCCGAACGGCGGCGCGAT
CGCGCTCGGCCATCCGCTCGGCGCGTCGGGCGCGCGGCTCGTGACGACGGCGATGTATCA
GCTGCATCGCACGAACGGCCGCTTCGCGCTGTGCACGATGTGCATCGGCGTCGGGCAAGG
CATCGCGATCGCGATCGAACGCGTGTGATCGCGGCGCGCGTCGAAGCGGTTTCAGCCGCC
GCTTTGACGCTGCGCGACAGGCAGGGCCGTGGGCATTACGTTGGGTATGCCTTCGGCGGC
CCTTGCCGATAGATGACTCGGCGCGGTACGTCGCGCGACGCATCGTCGTCGGCGTGCAGC
GCGTCGTCACGCAGCGCATAGACGCGCGTGACGATCGCGCTTCGGTCTCTCCTCTAGACG
AGCCGCAATGATTCGTTGACGCGTACATGCGCCGATAACGTGCCGCATTCCGCAGCGGTA
CGGTCCGCCAAATGCGGGTTTCGTTCGCTATCGACCGCAAATCGCCGCAGCGCCGCCTCC
GCGATTTCATTCCTCTCTTCCTTCATCGAATCCCACGCGACCCGCACGGGCCGCCTTCCC
GCATATCGCCCGACAGCACGTGCAACGCACCCGCATAGCGCATGACGGCCATTTCGAAAA
GGGCGAGCGGCGACTATCGCCGAATGATTTGATCGAAATCATCGTTGCGGCGGAATTCGC
ATCGTCAATGCGCGTGCCGACTCAGGTTCGCCGCCGAATTGCCGACAGTAACGGGAAGGC
CGTCATCGAGCGATCCATCGCTGTCCGGCTACGGAGCACGGTCGTCCGCATTGCGCGGTC
GATCGCTCCGCCTTTCGGAGCCCGCATGCGCAACAACCAGCCTGTTACCCAACAAGAATT
CGATTTTCCCGACGACGCGACGCTGATGTCGACGACCGATGCCGACAGCGTCATCACGTA
TGCGAACACCGCGTTCGCCCAGGTCAGCGGCTTTTCGAACGACGAACTCGTCGGTCAGCC
GCACAACGTCGTGCGCCATCCCGACATGCCGCGCGACGCGTTCGCCGATATGTGGGCGAC
GCTCAGGCGCGGCGAGCCGTGGACCGCGCTCGTCAAGAACCGCCGCAAGAACGGCGATCA
CTATTGGGTGCGCGCGAATGCGGTGCCGATGATGCGCGACGGCGTGCCGGTCGGCTACCT
GTCGGTGCGTACCAAGCCGCCGCGCGACGAAATCGATGGCGCCGACGCGCTGTATCGCGC
GATCCGCGAGGGCAAGGCGGGCCGTCGCCGGTTTCACAAGGGGCTCGTCATCCGTACGGG
GCTGCTGCGCGTCGCGTCGCTGACGCAGACGATGTCGGTGCGCACGCGCGTGCACGCGGC
GCTCGCCGTGCTCGCACCGGCCGTCGTCGGCGCCGCATATGCGTGCGGACTCTCGGGCGC
GGGGCTTGCCGCATTCGGCGCGGTGGCCGTCGGTGCGACCGCCGTCGCCGCGCTGTGGCT
CGACGTGCAGATCGTGCGTCCGCTGAAGCGGCTGCACGACCAGGCGCTGAACGTCGCGAC
CGGCGCGAGCCGGCGCGGCGTGCGGATGAACCGCGTCGACGAGATCGGCATGACGCTGCG
CACGATCAACCAGCTCGGGCTGATGCTGCGCTGGCTCGTCGACGACGTCACCGAGCAGGT
ACATACCGTGCAGCGTGCGAGCAACGAGATCGCGCAGGGCAACGACGATCTGAGCGCACG
CACCGAACAGGCCGCATCGAGCGTGCAGGAGACGGCCGCGTCGATGGCCGAGATGACGAC
GACCGTCGACAGCAATGCGGAAACGGCGCTACAGGCGAACCGGCTCGCGATGTCGGCGAG
CGATGCGGCCGAGCGCGGCGGACAGGCCGTGTCGGACGTCGTCGCGACGATGCGCGAGAT
CACCGACAGCTCGCGCAAGATCGCCGACATCATCGGCGTGATCGACGGCATCGCGTTCCA
GACCAACATCCTCGCGCTGAACGCGGCCGTCGAAGCGGCGCGCGCGGGCGAGCAGGGGCG
CGGCTTCGCGGTCGTCGCCGGCGAAGTGCGGGCGCTCGCGCAGCGCAGCGCGCATGCGGC
GAAAGAAATCAAGACGCTGATCGGCGCGAGCGTCGAGCGTGTCGAATCGGGCGCGCGGCG
CGTGGACGAAGCGGGCCGCACGATGGAGGACATCGTCGCGCAGGTGAAGCGCGTGTCGGA
TTTGATTGCGGCGATCAGCGCGTCGACGGCCGAGCAGAGCACCGGCGTCGCGCAGGTCGA
TCAGGCGGTCGTGCATCTCGACACGATCACGCAGCAGAATGCGGCGCTCGTCGAACAAAG
TGCGGCGGCGTCGGCGAGCCTGAAGCAGCAGGCCGCGCGGCTCGTGGATGCGATCGAGGT
GTTTCGCTGAACGCGTGCGACGCGATGAGGAAAGTGACGCGGGCGCGGCGGAGAGGGCAC
CGGCCCGCGTCGGGTCCGCCCGGTTCCGGCCGGGCGGGCCGCGCCGTCAGACGGCGAGAC
AGAGGTACTTGATCACGACGTAGTCGTCGATCCCGTAGTGCGAGCCTTCGCGGCCGAGGC
CCGACTGCTTGACGCCGCCGAACGGCGCGACCTCGTTCGAGATCAGCCCGGTGTTGACGC
CGACCATGCCGTATTCGAGCGCTTCGGCGACCTTCCACACGCGGCCGATGTCGCGGCTGT
AGAAGTACGCGGCGAGGCCGAATTCGGTGTCGTTCGCGAGGCGGATCACTTCGTCGTCGC
TGCCGAACTTGAACAGCGGCGCGAGCGGCCCGAACGTCTCTTCCTTCGCGACCTTCATCG
CCGGCGTGACGCCCGTCAGCACGGTCGGCTCGAAGAAGCCGTGGCCGAGCGCATGACGCT
TGCCGCCGGTCACGACGGTCGCGCCCTTCGCAAGCGCGTCCTCGATGTGCGCCTCGACCT
TCAGCACGGCCGCCTCGTTGATCAGCGGACCCTGCATCACGCCCGGCTCGGTGCCGCGCC
CGACCTTCAGCTCGGCGACCGCGGCCGCGAGCTTCTGCGCGAACTGGTCGTACACGGCTT
CATGCACGTAAAAGCGGTTCGTGCAGACGCAGGTCTGGCCGCTGTTGCGGTACTTCGACG
CGATCGCGCCCTGCACGGCCGCATCGAGATCGGCATCGTCGAACACGATGAACGGCGCGT
TGCCGCCGAGCTCCAGCGACACCTTCTTGACCGTCGCCGCGCATTGCGCCATCAGCAGAC
GGCCGACCGGCGTCGAGCCGGTGAACGACAGCTTGCGCACGATCGGGTTCGACGTCAGTT
CGCCGCCGATCGCCTTCGGATCGCCGGTGACGACGCTGAACACGCCGGCCGGCACGCCCG
CGCGTTCGGCGAGCACGGCCATCGCGAGCGCCGAGAACGGCGTCGCTTCGGCCGGCTTCA
CGACGATCGGGCAGCCGGCCGCGAGCGCGGGACCGACCTTGCGCGTGATCATCGCCGCCG
GGAAATTCCACGGCGTGATCGCCGCGCAGACGCCGACCGGCTCCTTCGTCACGACGATGC
GCTTGTCGCTCGCCGGCGTCGGGATCGTGTCGCCGTACACGCGCTTGCCTTCCTCGGCGA
ACCACTCGAGGAACGACGCCGCATAGCCGATCTCGCCTTTCGCTTCGGCGAGCGACTTGC
CCTGCTCGGTGGTGAGGATCAGCGCGAGATCGTCGGCGTTTTCCATCATCAGGTCGTGCC
ACTTGCGCAGGATCGCCGCGCGTTCCTTCGCGGTCTTCTTGCGCCACGCCGGCCACGCGG
CGTTGGCCGCGTCGATCGCCTGGCGCGTCTCGGCCGCGCCCATCGTCGGCACGGTGCCGA
CGAGGCCGCCCGTGGCCGGATTGCGGACCTCGAACGTCTCGCCGTTCGCCGCGCCTTGCC
ATTCGCCGTTGATGTACGCCTGCTGGCGGAACAGCGACGGATCTTTCAGTGCCAGGGTTT
CTTGAACAGTGCTCATTCCGGTACCTGCTGTGAAGATGAAACGGCCGCCGCCGTCTTCAC
GACGGCGGCGGCGCATTCGGTTAACGGGAACTCAGGCCGGCACGCCGACCGTTTCCTTCA
GCACTTCCTCGAGGATCACGAGCGCTTCGTCGAACACGGCTTGCGGAATCGTCAGCGGGA
ACAGGAAGCGCACGACGTTCGAGTACACGCCGCACACGAGCAGCAGCAGCCCGCGCTCGA
GCGCACGCGCCTGCACGCGCTTCGTGAATTCGGCGTCCGGCTCGCCGGTGCCCGGCTTCA
TGAACTCGACCGCGATCATCGCGCCCGGGCCGCGCACGTCGGCGATCTGCGGCACCTCGG
CCTGCAGCGCGTTCAGCTTCGCCTTCAGCGTGTCGCCGAGCTGCGTCGCGCGCTCGCACA
GCTTTTCTTCGTCGATGATCTCGAGCACCGCGTGCGCCGACGCGACGGCGAGCGGGTTGC
CCGCGTACGTGCCGCCGAGGCCGCCCGGCGCGGCCGCGTCCATCACGTCCGCACGGCCGA
CGACGCCCGACAGCGGCATGCCGCCCGCGAGGCTCTTCGCCATCGTGATCAGGTCGGCCA
GCACGTCGTAGTGCTGCATCGCGAACAGCTTGCCGGTACGCGCGAAGCCCGTCTGCACTT
CGTCGGCGATCAGCAGGATGCCGTGCTCGTTACAGATCTTGCGCAGCGCGCGCACGAACT
CGGCCGGCGCCGGGTTGAAGCCGCCTTCGCCCTGAACCGGTTCGAAGATGATCGCGGCGA
CGCGCTTCGGATCGATGTCGGCCTTGAACAGCATCTCGATCGCCTTGATCGAGTCGGCGG
TCGTCACGCCGTGCACGGCGTTCGGGTACGGCGCGTGGAACACGTCGCCCGGGAACGGAC
CGAAGTTCAGCTTGTACGGGGCGACCTTGCCGGTCAGCGCCATGCCCATCATCGTGCGGC
CGTGGAAGCCGCCCGAGAACGCGATCACGCCCGGACGGCCGGTTGCCGCGCGTGCGATCT
TGATCGCGTTTTCGACGGCTTCGGCGCCGGTCGTGAAGAACGCCGTCTTTTTCGGGAAGT
CGCCCGGCGCGCGTTCGTTGATCTTTTCGGCCAGCTCGACGTACGACGCGTACGGGACGA
TCTGGTAGGCGGTGTGCGTGAAGAGCTCCAGCTGCTCCGCGATCGCCTTGACGATCTTCG
GATGACGATGGCCCGTGTTCAGCACCGCGATGCCCGCGGCGAAATCGATGAAACGGCGGC
CTTCGACGTCCCACAGCTCCGCGTTCTCGGCGCGGGCGGCGTAGAAGTCGCACATCACTC
CGACGCCGCGCGGGGTCGCGGCGTTCTTGCGGGCCAGCAGGTCGGCATTCTTCACGGTCA
TCTCCTTGATGTTCTGTCCGGTGAGGTGAGAGGCGGGCGCATCGGCAACCCATGGTCGCG
ACTATAATCACATTTGGCTCTGGCAATCAGAGCCATTTCAATAAATAGTTAGGAGCCAAT
CATGCGCGCAAGCGTGTTGTCGGACTGGCTTGCGCAGCGCCTCGTGCGTGGCGGCGAGCA
GCCGATCTACCGGCAGCTGCATCGGCTGCTGCAGCAGGCGATCCTGTCGCGCGAACTGCC
GGCCGGCGCGCGCGTGCCGTCGTCGCGGCTGCTCGCGGCCGAGCTCGGGATCGCGCGCAA
CACGGTCACGCAGGTGTACGAGCAGCTCGCGCTCGAAGGCTATGTGCATTCGGCGACCGG
CCGCGGCACGTTCGTCGCCGACAGCGCGCCCGACGAGATCGTCGGCGCGCCGCCCGAGAC
GGGCGCGCGGCATGCGGCCGTGCAGCCGTCGGCGCGCGCGCTGTCGGCGCGCGGCACGCG
GCTCGTCGAGGGCGCCGGCGTGTCGAAGCGGCAGGGCGGCGCGTTCATGCCGGGCGTGCC
CGATGTGTCGCGATTTCCGGCGCGCGTGTGGACGCGGCTGCACAACAAGTACTGGCGGCG
GCTGCGCCCCGATCTCCTGACTTACGCGCCGGGCGGCGGGCTCGCGCTGCTGCGCGAGGC
GCTGGCCGACTATCTGCGCACGTCGCGCTCGGTGCGCTGCACGCCCGAGCAGATCGTGAT
CACGACCGGCATCCACCAGTCGATCGACCTCGCGGTGCGGCTGCTGACCGATCCCGGCGA
CGCAATCTGGACCGAGGACCCGTGCTATTGGGGCGTGCGCAGCGTGCTGAACGTGTCGGG
GCTCACGACGCGGCCGATTCCGGTCGACGACGAAGGGATCGCGCCGAGCGCCGCCGATCT
CGCCGAGCCGCCGAAGCTGATGCTCGTCACGCCGTCGCATCAGTATCCGCTCGGCATGGT
GATGAGCCTCGCGCGGCGGCGGATGCTGCTCGAATATGCGCGCCAGCACGGCTGCTGGAT
CATCGAGGACGACTACGACAGCGAGTTCCGCTACGGCAGCCGGCCGCTCGCGTCGCTGCA
GGGCCTCGATACGGCCGGGCAGGTGATCTACGTCGGCAGCTTCGGCAAGACGCTGTTTCC
GGGCCTGCGCGTCGGCTATCTGGTGGCGCCGGAGCCGCTCGCGGAAAGCTTCGCGACCGC
GAGCGCCGAGCTCTATCGCGAAGGTCAGCTGCTGCAGCAGGCGGTGCTCGCGGAGTTCAT
CGCCGAAGGGCATTTCGTGTCGCACATTCGCAAGATGCGCACGCTGTACGGCCAGCGCCG
GGAGGTGCTGCTCGATGCGGTCGCGCGCCGCTACGGCGACGCGCTGCAGGCGCTCGGCAG
CGATGCGGGGCTGCATCTCGTCACGCGGCTGCCGGATGGCGTCGACGATCGCGCGGTCGC
GCAGGCCGCGCTCGAACGCAATATCGTCGTGCGGCCCTTGTCCGGCTATTACGCGGATCG
TGCACGCGCGTCGTCGGGACTGCTGCTCGGTTACGCGTGCGTGCCGGAAGACGAGATCGC
GACGGCGTTCGCGACGCTTGCGGAAGCGATCGATGCGCGGGCCTTCGTTGGGCCCGACAC
CGCGGCCGCGTAGCGGTGCGGCACGCACGTGCGCATGCGCATGCGCAGGCGCGCCGCATG
CGCTACAGCCGGATCAGCGCCGCGCCCGCGACGACGAGCGCACACGCGACGAGCCGCTGC
GCACCGGGCCGCTCGCGCATCGCGAACCAGCCGATCGCGACCGCAAAGATCGAGCTCGTC
TCGCGCAGCGCGGACACGGTCGCGACCGGCAGATGCCGGTACGCGACGATCACGATGCCG
TAGGCGGCGAGCGAGATCGTGCCGGCGATCGCGCCCGGCCGCAGCGTGGCGCGCGAGCCG
AACACCGCTTGCGGGCCGCCGCGCAGCGCGCAGACGAGCGCGAGCTGCGGCACGCTCCAC
AGCAGATACACCCATGCGATATAGCCGAGCGCGCTGCCCGATTCGCGCGCGCCGATCCCG
TCGCAGATCGAATACGCGGCGATGAACACGCCGGTGAGCAGCGCGTACGGCACGCCTTCG
CCGGAAAACCGGAAGCCGCGCCGCAGCGCGAGCGACATGATGCCGAGCGACACGAGCGCG
ATGCCCGCGAAGCCGAACGGCGTCGGCCGTTCGCCGAGCGCCGCGAACGCGAGCACCGAG
ACGAGCAGCGGCGACAGGCCGCGCGCGATCGGATAGATCTGCCCGAACTCGCCGCTGCGA
TAGGCGCGCACGAGCGTGAAGCAGTACGCGACCTCGAGCACCGCCGACGCGCCCACATAC
GGCCACGCGCTGCGCGCCGGCGCGGGCAGCAGCGCGGTGCCGAGCACGCCGAACGCGAGG
TACGGCAGCGACATCGTGCCGAGCTGCACGAGGCGGTCGTCGCTGACGTGCAGGAACGCG
TTCCAGATCGCGTGCAGCAGCGCGGAACACAGCACGAGACCGATGAACAGATGATCCATG
AACGGGCGGCGCGGCGCGGGGGAAAGGGCGTGGGCGGGCCGTCATTATGTGGGCATTGCG
CGCGCGCACGAGGAATTGTCGATAATAGAACGTTGTTATTCACCGATTCACCGGATGCCG
ACGATGACCGAAGCCACCCAAGCCCCGCCCGCCGTTCCCCGTCTCACGAGCCTGTCGCAC
GGCGGCGGCTGCGGCTGCAAGATCGCGCCGGGCGTGCTCTCCGAGCTGCTGAAGCGCGCG
ACGCCGCCCGCGCTGTTCCCGGATCTCCTGGTCGGCACCGAGACGTCCGACGATGCGGCC
GTCTACCGGCTGAACGACGAGCAGGCGATCGTCGCGACGACCGACTTCTTCATGCCGATC
GTCGACGATCCGTTCGACTTCGGCCGCATCGCGGCCACCAACGCGCTGTCCGACGTCTAT
GCGATGGGCGGCAAGCCGATTCTCGCGCTCGCGCTCGTCGGGATGCCGATCAACGTGCTG
CCGCACGAAACGATCGCGGCCGTGCTGCGCGGCGGCGAATCGGTGTGTGCGGACGCGGGC
ATTCCGGTCGCGGGCGGCCACTCGATCGATTCGGTGGAGCCGATCTACGGGCTTGCGGCG
ATCGGCGTCGTGCATCCGTCGCGCGTGAAGCGCAATGCGGCCGCGCGCGCGGGTGATGTG
CTCGTGCTCGGCAAGCCGCTCGGCGTCGGCGTGCTGTCGGCTGCGCTGAAAAAGAACCGG
CTCGACGATGCCGGCTATGCGCAGATGATCGCGACGACGACGAAGCTGAACCGGCCCGGC
GCCGAACTGGCCGCGCTGCCGGGCGTGCATGCGCTGACCGACGTCACCGGCTTCGGGCTG
CTCGGCCACACGCTCGAGCTCGCGCGCGGCGCGGCGCTCACCGCGCGCGTGCATTACGCA
ACGCTGCCGTGGCTCGCGGGCGTCGAAGCGTTCGCGGCCGACGGCGTCGTCACCGGCGCG
TCGGGCCGCAACTGGGCCGCATACGGCGCGGACGTGCGCCTCGCCGACACGCTGCCGCCC
GTCGCGCAGGCGCTGCTCACCGATCCGCAGACCTCGGGCGGGCTGCTGGTCGCCTGTGCG
CCCGATGCGGTCGACGACGTCCTCGCGTGCTTCCGTGCGGACGGCTTCGATCGCGCGGCC
GTGATCGGCGAGATGATCGACGGGCCCGCACGCGTCGACGTCGCGTGACGCAGTTTTCCC
ACGCGGTTTCCGGCATCGAACGCCGACGGCGCTTCGATTACCTCGACGACCGATGAACGA
CTTCCTGTTCGGGCTCATGATCGCGCTGTCGGTCGGGCCCGTTGCGTTGATGATCGCGAA
CTACGGGATGCGCGCCGGCACCGCGAGCGGCGTGCGCGCGGCCGTCGGCGTCGCGACGGC
GGACGGCTGCTATGCGGTCGTCGCGTTCACGATCGGCGCGATGCTCGCGAGCACGCTCGC
GTCGCATCTGTCGCTGTTCCGTGTGGTCGGCGCACTCGTGCTGCTCGCAATGGGCGCGCG
GATGCTGTGGCAGGCGCTGCGCGATCGTCGCCGCACGCTCGACGGCGCGGCGCCGCCGCC
CGGCGCACGTCCGTTCACGTCGATGTTTCTGATGACGCTCGCGAATCCGCTGACGATCCT
GCTGTTCTACGGCTATGCGACGGCTGCCGCCGCCTCGCACCGCCACTGGCTGCTCGGCGC
CGCCTGCGTGTTCGCCGGCAGTCTCGCCGGCCAGCTCGTGTTCGCGTTCGGCGGCAGCGC
GATCGGTCGACTCGTCAAATCGCCGGCGCTGCTGGCCGCGAGCCATGTCGTCGCGGCGCT
CGTCGTGCTCGGCTACGGCGTAGCGGGCCTCGCGCGGCGCTAGAGTCGCACGCGCGGCAC
CGCGCCCGCGTTTCGTAGTCCGCTGACGCGCGGCCGATGCGCGTTCTATACTCGGTCGCG
CAGTCTCCGACAGCCGTTCTCATTTCACATTCCCGACACAAGGAACGCCGATGCTGACTC
GCTCGATTCTTTCCGCCGCCGCCTTCTCGCTCGCGGCCTGCGCGACCGCGCCGTCGATCG
CACAGGACAACCAGGGCAACGCGGGCAACGACTTTGCCGAAACCGGTGCACAGGGCCGCC
CGGTGAAGGTCATGATCATCACGATGTTCGGGCCGGAAGGCCAGGCGTGGCTCGACCGGC
TCGGCCCGTGGCGCGACGTTGCGGTGCCGGGCCTGTCGCCCGACTATCCGGCCGTGCACT
GCAACCGTCAGGATGTCTGCGTGATCACGACCGGCATGGGCTATGCGAACGCCGCCGCGT
CGATCATGGCGCTGACGTTCTCGCAGCGCTTCGACCTGCGGCGCACGTATTTCCTGATCT
CGGGCATCGCGGGCGTCGATCCGGCGCAAGGCACGGTCGGCTCCGCCGCATGGGCGAAGT
ACCTCGTCGATTTCAGCCTGCAATGGGAGCTCGACGCGCGCGAGATTCCGGCCGGCTGGA
ACACGGGCTATCTCGGCATCAACACGAAGAGTCCGAACGACAAGCCGCCGCTCGACTATC
GCACCGAAGTGTTCCAGCTCAATCCGCAGCTCGCCGATGCCGCCTACGCACTGTCGCGCA
ACGTCGTGCTCGCCGACAGCGCGCAGGCGCAGGCCGCGCGCGCGAAATTCTCGTATGCGC
CGGCGAACCGGCCGCCGACCGTGATCCGCTGCGACACGTCGTCGGGCAACACGTGGTTCT
CGGGCACGCTGCTCGGCGAACGCGCGCGTCAATGGACGAAGATCCTGACCGACGGCAAGG
GCACTTACTGCATGACCGCGCAGGAAGACAACGCGACGTTCGAAGCGCTCAAGCGCGCGG
CGAGCGTCAAGCGTGTCGATCTGTCGCGCGTCGCGGTGCTGCGTACGGGCTCGGACTTCG
ACCGTCCGTACGACGGCCAGACGAGCGCGGACAACCTGCTGAACTATGCGGACCAGGGCG
GCTTCGCGCCCGCGACCGAGAACCTGTACCGCGCAGGCAATCCGCTCGTGCAGGATATCG
TGTCGCACTGGAGCGAATGGCGCAACGGCGTGCCGCGCCGCTGACGCGGCACGCGCGCCG
GTACGGCGCACGGCCGCGACGGGCGGGTCAACGCGACGGCGAACCCGAACGGAACGGCGT
CCATACCGGCGTGCTGTCGTCCCAATGATCGAGCGGCGAAGGAAGTTGGTCGTTCATCAT
CTGCTCCTGCAATTCACTGACTGATCGGCGATGGATCGACGGCGCCGCGCGCGGGGCGTA
CCCGCTGCGCGGCGCCGTGCGTTTACCGGCCCGCGCCGGCGAGCTGATTGCCTTCCGGCG
TCGGGCGATACGGGCCCTGCGCGAGTTCGATGCCCTGCGGATACGACGTGGCCTTGCGCA
GATAGGCGAGCGTGCCGTCGCGGCGTGCCTGTTCGACTTCCGCGCGAACTTCCGCACGCG
TGCGCGGGCCGTTGTGCTGCGTGTACGACGACGTGTTGCCGTAGTCGCCGACGTGCGGCG
TATCGGTGTCGGCGAACGCCGGTGCCGATACGGCGAGTGCGACGGCGACGGCGGAAAGAA
GATGGCGGCGATTCATGGCGAAACTCCTGTTCGATCGATACGGGCGGCGCTCGGGCGCGT
GCCCGCTCCCGCCGAGGCGGGATCTGTTCGATGCGCAACGCTGTGCGCGACAGGGTTTAC
TCTAGGAGCGTCGTGCGCCGCGATAAATGCGACGGACGCGAATTGAATTGTCGTCAGAGA
GGAACAATCGCGATCCGCATTGTCGGCAGGGGTATTCGGCGTGCGCCGACGATCGCGCCG
AGCCGCGTGCGCGCGGGCCTGACGCGGATGTCGTGCGATTCGTCCGACGATGTTCGAGCT
CTGTGCGCGCGATTCACGCGCGTCGCGCAAAGGTCCGATGCGGATCGGGAAACGATCGCG
CGCATCGCGCGATCGCGACACGCAGAAGGCAATGCAGGGAGAGAGAGAAAGGCGGGACGG
CGCACGGGCCATCCGCCCGTGCACCGCGATACGCGCGCGTGCGCGTCAGACGATCATGCC
ACCCATTCGTTGATGACGGGCGTGTCGAGCACCGGTGCGCGCTCGGCTTCCTCGAACGTG
CGCTTGCTGCACGTCGCGTCGAGGCTGCCCTTGCCGCTCAGCAGCGGGCAGCGGTCGAAC
ACCTCGGCGACCCAGTCGACGAACACGCGCACCTTCGGCGAAAGATGGCGGCTGTGCGGA
TACACGACCGAGATCGGCATCGGCAGCGGCTTGAAGCCCGGCAGCACTTCCTTCAGGCGG
CCTTCGCGCAGATGCGGCAGCACCATGAAGAGCGGCGGCTGGATCAGCCCGAAACCTTCG
AGCCCGCAGGTCACATACGCGTCGGCGTCGTTCACCGACACGATGCCGTTCATCTTGACC
TCGACTTCCTTGCCGTCGATCAGGAACGACCAGTCGATCGTGCGGCCTGTGCGGCTCGAA
AAATAATTGACGGCCTTGTGCTGGCTCAGGTCTTCGATCGTCTGCGGCTCGCCGTACTTC
TCGAGATAGGCCGGCGCGGCGACCGACACGCCCTCGAACAGCCCGACGCGGCGCGCGACG
AGCGACGAGTCCTGCAGCGCGCCGACGCGGATCACGCAGTCGACGCCTTCCTGCAGTAGA
TCGACCGGACGATCGGACAGGCCGAGCTGCAGATCGATGTCCGGATAGCGCGTATGGAAT
TCGCAGAGCGAAGGAATCACGAGTAGCCGCCCGATCGAGCCCGGCATGTCGACACGCAAC
TTTCCGTGCGGCTTCCGGTTGTTGTTCTGGAAGCTCGCCTCGGTTTCCTCGACGTCCGCG
AGGATGCGCACGCAGCGTTCGTAGTAGGCGGCGCCGTCGGGCGTCAGCGACAGCCGGCGC
GTGGTCCGGTGCATCAGCCGCACGCCGAGGAACGCTTCGAGATTCTGGATGATCGTCGTG
ACGGACGCGCGCGGCAGGCCGAGCGTCTCCGCTGCCTTCGTGAAGCTGCTCGTGTCGACG
ACGCGAGTAAACACCTGCATGGCCTGAAGCCGGTCCATCACTACCTCCGCAATCTAATGA
GCCCCGGAACGAACGAGGCTGCGCTGCCTCGTGGGCAGACGCAGCCTGGATTGTTCGGGG
GCGTTGAATTGTGTTGCCGGATTATAGGCATTTATCCGGATGTCTGCCGGACCCAGAATT
CGATCCATCTCGAAATGGACGATGCATCGTCATGGACGCTTCCGAATTCAGCAAATTCCT
GAAATCCGCACTGCCCGCCGAAGCCAGAGCCGGCGCGGCACTGGCGGTCACGGAGCTGGA
AATTCCGGGCTATGCGCAGGACATCGCGCTGCGCCTCTATCGCCGCCCCGACAAGACCGG
GTTGCCAGTAGTGCTTTATTTCCACGGCGGCGGTTTCGTGCGCGGCACGCTCGACGACGC
GGATTTCGCCGCTCGCTTTTTAGCAGAACGCTTACCGGCGCTCGTAGTGTCGGTCGACTA
CTCGCTCGCGCCCGCGTTTCCGTTTCCGGCCGCGCCGGAAGACGCGTATCGCGCGGCCGT
CTGGGCCGCGACGCGCGCCCGTGCGTTCGGCGGCAATCCGAAGAAGATCGGCGTCGCGGG
ACACGACGCGGGCGGACAGCTCGCGAACTGTCTCGCGTTCATCGCGCGCGATCGCGGCGA
CGTGCCGATCGTCGCGCAGGCGCTGTTCGGGCCGATGCTCGACCCGAGCATGACGCGCAT
CGGCGATGCCGAACGTCTCGCGTCGGACATCACCGCACGCGAATGCGCGGCCTGTTATCG
CGCCTATCTGCCGCAGGCGTCGCAACGCATGCATCCGTACGCGGCGCCGCTCGAGTCCGT
GCGCCTCTCGGGGCTGCCGCCGACGCTGATCGTCACCGCGCAGAACGATGTGCTGCACGT
CGAAGCGGAGAAATACGCGGGCTGCCTGATTTCGTCGGGCGTGCTGACGCAGGTGATCCG
CTATCCGGACGTCACGCATGCCGCGCTCGCGACGCACGAAGCCGCCTTCGACGAAGCCGT
GCGCTTCTTCCAGTGCCGCTTCCAGGCGCGCCAGCCGAATCGCAACGAATAACCAATCCA
CGCTTACCGGAGATCTACATGGCCATCCTACGCACCTCCCGCTCCCGCATCGCGACCGCT
GCGGTCGCGACGCTCGCCGTCGTCGGCCTCGGGACGTTCGGCGCGATGCGCGTCAACGCG
AACGCGCCCGAGAAGGCCGCCGCCCCGCTGACGGAAGTCGACGTCGCGACGGTCGTTCCG
CAGACCGTGACCGACTGGCAAAGCTATTCGGGCCGCCTCGAGGCGGTCGAGAAGGTCGAC
GTGCGCCCGCAGGTATCGGGCACGATCGTCGCGGTGAACTTCAAGGACGGCGCGCTCGTG
AAGAAGGGCGACGTGCTGTTCGTGATCGATCCGCGCCCGTACCAGGCCGAAGTCGACCGC
GCCGCGGCACAGCTCGCGGCCGCGCAGGCACGCAACGGCTACGCGCAGAGCGACTGGCAG
CGCGCGCAGCGGCTGATCGGCGACAACGCGATCGCGAAGCGCGACTACGACGAGAAGCAG
AACGCCGCGCGCGAAGCGGCCGCGAACCTGAAGGCGGCCGAAGCCGCGCTCGAGACCGCG
CGCATCAATCTCGGCTATACGCGGATCACGGCGCCCGTGTCGGGCCGCGTGTCGCGCGCG
GAGATCACGCTCGGCAACGTCGTGTCCGCCGGCGCATCGGCGCCGCCGCTCACGACGCTC
GTGTCGGTGTCGCCGATCTACGCGTCGTTCGACGCGGACGAGCAGACCTATCTGCAATAC
ATCAACGGCGCGCGCAACGGCCGCAAGGTGCCGGTCGAACTCGGCCTCGCCAACGAGACC
GGCTATTCGCGCAGCGGCGAGATCGATTCGGTCGACAACCGGCTCGATACGTCGTCCGGC
ACGATTCGCGTGCGCGCGCGCTTCGACAACGCGGACGGCACGCTCGTGCCGGGCCTGTAT
GCACGCGTGAAGGTGGGCGGCAGCGCGCCGCATGCGGCGCTGCTCGTCGACGATGCGGCG
ATCAACACCGATCAGGACAAGAAGTTCGTGTTCGTCGTCGATCAGCAGGGCCGCGTGTCG
TATCGCGAGGTGCAGCCGGGCATGCAGCACGGCAACCAGCGCGTGATCGTGAGCGGCCTG
GCCGCCGGCGACCGCGTGATCGTCAACGGCACGCAACGCGTGCGCCCCGGCGAGCAGGTG
AAGCCGCACATGGTGCCGATGACGGGCGGCGACGCGCCGTCGGCGCCGATCGCGAGCACG
GCGAAGCCGGCCGCTCCGGCGAAGGCGGATTCGTAAGCGGCGCGCCGCTTCGCATCCGCG
TTCAACCAGACAGAGTCACCCATGAACATATCCAAATTCTTTATCGACCGGCCGATCTTC
GCAGGGGTGCTATCGGTGCTCATCCTGCTCGGCGGGGTGATCGCGATGTTCCTGCTGCCG
ATTTCGGAATATCCGGAAGTCGTGCCGCCTTCGGTGATCGTGAAGGCGCAGTATCCGGGC
GCGAACCCGAAGGTGATCGCCGAGACGGTCGCATCGCCGCTCGAAGAGCAGATCAACGGC
GTCGAGGACATGCTCTACATGCAGTCGCAGGCGAACAGCGACGGCAACATGACGATCACC
GTCACGTTCAAGCTCGGCACCGATCCGGACAAGGCCACGCAGCTCGTGCAGAACCGCGTG
AACCAGGCGCTGCCGCGCTTGCCGGAAGACGTGCAGCGGCTCGGCATCACGACCGTGAAA
AGCTCGCCGACGCTGACGATGGTCGTCCACCTGATCTCGCCGGACAACCGCTACGACATG
ACGTATCTGCGCAACTACGCGCTGATCAACGTGAAGGATCGCCTGTCGCGGATCCAGGGC
GTCGGCCAGGTGCAGCTGTGGGGCTCGGGCGACTACGCGATGCGCGTGTGGCTCGATCCG
CAGAAGGTCGCGCAGCGCGGGCTCGCCGCCGAAGACGTCGTGCAGGCGATCCGCGAGCAG
AACGTGCAGGTCGCGGCCGGCGTGATCGGCGCGTCGCCGTCGCTGCCCGGCACGCCGCTG
CAGCTGTCGGTGAACGCGCGCGGCCGTCTGCAGACCGAGGAAGAATTCGGCGACATCGTC
GTGAAGACGACGCCGGACGGCGGCGTCACGCACCTGCGCGACATCGCGCGCATCGAGCTC
GACGCGTCGGAATACGGCCTGCGCTCGCTGCTCGACAACAAGCCGGCCGTCGCGATGGCG
ATCAACCAGTCGCCGGGCGCGAACTCGCTGCAGATCTCCGACGAAGTGCGCAAGACGATG
GCCGAGCTGAAGCAGGACATGCCGGCCGGCGTCGACTACAAGATCGTCTACGACCCGACG
CAGTTCGTGCGTTCGTCGATCAAGGCCGTCGTGCATACGCTGCTCGAAGCGATCGCGCTC
GTCGTGATCGTCGTGATCGTGTTCCTGCAGACGTGGCGTGCATCGATCATTCCGCTGATC
GCGGTGCCGGTGTCGATCGTCGGTACGTTCTCGCTGCTGCTCGGCTTCGGCTATTCGATC
AATGCGCTGTCGCTGTTCGGGATGGTGCTCGCGATCGGGATCGTCGTCGACGATGCGATC
GTCGTCGTCGAGAACGTCGAGCGCAACATCGAGAACGGGATGAGCGCGCGGCAGGCGACC
TACAAGGCGATGCAGGAAGTGAGCGGACCGATCATCGCGATCGCGCTGACGCTCGTCGCC
GTGTTCGTGCCGCTCGCGTTCATGTCGGGCCTGACCGGCCAGTTCTACAAGCAGTTCGCG
ATGACGATCGCGATCTCGACGGTGATCTCGGCGTTCAACTCGCTGACGCTGTCGCCGGCG
CTGTCCGCGATTCTGCTGAAGGGGCACGGCGACAAGGAAGACTGGCTCACGCGCGTCATG
AACCGCGTGCTCGGCGGCTTCTTCCGGCGCTTCAACAAGGTGTTCCATCGCGGCGCGGAG
AACTACGGCCGCGGCGTGCGCGGCGTGCTGTCGCGCAAGGCCGTGATGCTCGGCGTGTAT
CTCGTGCTGGTCGGCGCGACCGTGCTCATATCGAAGGTCGTGCCGGGCGGCTTCGTGCCG
GCGCAGGACAAGGAATACCTCATCGCGTTCGCGCAACTGCCGAATGGTGCGTCGCTCGAT
CGCACCGAGAAGGTGATCCGCGACATGGGCTCGATCGCGCTGAAGCAGCCGGGCGTCGAG
AGCGCCGTCGCGTTCCCGGGGCTGTCGGTGAACGGCTTCACGAACAGCTCGAGCGCGGGC
ATCGTGTTCGTCACGCTGAAGCCGTTCTCCGAGCGGCACGGCAAGGCGCTGTCGGCCGGT
GCCATCGCGGGCGCGCTGAATCAGCAGTACGCAAGCATCAAGGATTCGTTCGTCGCGGTG
TTCCCGCCGCCGCCGGTGCTCGGCCTCGGCACGCTCGGCGGTTTCAAGATGCAGATCGAG
GATCGCGGCGCGGTCGGCTACGCGAAGCTGTCGGATGCGACGAACGACTTCATCAAGCGT
GCGCAGCAGGCGCCCGAACTCGGCCCGCTGTTTACGAGCTACCAGATCAACGTGCCGCAG
CTCAACGTCGACCTCGATCGCGTGAAGGCGAAGCAGCTCGGCGTGTCGGTGACGGACGTG
TTCAACACGATGCAGGTGTATCTCGGTTCGCTGTACGTGAACGACTTCAACCGCTTCGGA
CGCGTGTACCAGGTGCGCGTGCAGGCCGATGCGCCGTTCCGTCAGCGCGCGGACGACATC
CTGCAGCTGAAGACGCGCAACGCCGCCGGCGAGATGGTGCCGCTGTCGTCGCTCGTGACG
GTGACGCCGACGTTCGGCCCCGAAATGGTCGTGCGCTACAACGGCTACACGGCGGCCGAC
ATCAACGGCGGCCCGGCGCCCGGCTATTCGTCGGGGCAGGCGCAGGCCGCGATCGAGCGC
ATCGCGCATGAAACGCTGCCGCGCGGCGTGCGGTTCGAGTGGACCGACCTCACGTACCAG
CAGATCCTGGCCGGCGATTCGGCGATCTGGGTGTTCCCGATCAGCGTGCTGCTCGTGTTC
CTCGTGCTCGCCGCGCTGTACGAGAGCCTGACGCTGCCGCTCGCGGTGATCCTGATCGTG
CCGATGAGCATTCTGTCGGCGCTGACCGGCGTATGGCTCACGCACGGCGACAACAACATC
TTCACGCAGATCGGCTTGATGGTGCTGGTGGGGCTGTCGGCGAAGAACGCGATCCTGATC
GTCGAATTCGCGCGCGAGCTCGAACACGACGGCAAGACGCCGCTCGAGGCTGCGATCGAG
GCGAGCCGGCTGCGTCTGCGCCCGATCCTGATGACGTCGATCGCCTTCATCATGGGCGTC
GTGCCGCTCGTCACGTCGACGGGCGCGGGCTCGGAGATGCGTCATGCGATGGGTGTCGCG
GTGTTCTTCGGGATGCTCGGCGTCACGCTGTTCGGGCTGATGCTGACGCCGGTGTTCTAC
GTCGTGCTGCGCACGCTCGCGGGCGGCAAGATTCACGTCGCCGGCAAGGATTCGGCCGGT
TACGGCGTGCCCGCACCGGATGCTTGAGGACAACAAGATGGACAACATGCACAACACAAA
CGGCCTGATGCGCATCGCGAAGGTGGCGGCCGCGAGCACGCTGCTCGCGACGCTGCTCGC
CGCGTGCGCGGTGGGCCCCGACTACAAGCGCCCGGACGTCACGACGCCCGCGGCGTTCAA
GGAAGCGCCGACGCTCGCACCCGGCGAGCAGGCCGGCACCTGGAAGCCGGCCGAGCCGGC
CGACGGCGCGCATCGCGGCGAATGGTGGAAGGTGTTCGGCGATCCCGTGCTCGACGCGCT
CGAGGAACAGGCGCTCGCCGCGAACCAGAACCTGAAGGCCGCGGCCGCACGCGTCGAGGA
GGCGCGCGCCGCGACGCGCACTGCGCGCTCGCAGTGGTTCCCGCAGGTCGGCGTCGGCTT
CGGGCCGACGCGCGAAGGGCTCTCGTCGGCGTCGCAGTTCCAGCCGCAGGGCACGGGGCC
GACCAACGCGACGCTGTGGCGCGCGCAGGGCACCGTGTCGTACGAGGCCGACCTGTTCGG
CCGCGTGAGCCGCAACGTCGAAGCGTCGCGCGCCGATCAGGCGCAGAGCGAAGCGCTGTT
CCGTTCGGTGCAGCTCGCGCTGCAGGCCGACGTCGCGCAGAACTACTTCGAACTGCGCCA
GCTCGATTCGGATCAGGACCTGTACCGCCGCACGGTGGAGCTGCGCGAGGAAGCGCTGAA
GCTCGTGCAGCGCCGGTTCAACGAAGGCGACATCAGCGAGCTCGACGTGTCGCGTGCGAA
GAACGAGCTTGCGTCCGCGCAGGCCGATGCGGTCGGCGTCGCGCGCCGGCGCGCGGCGTC
CGAGCATGCGCTCGCGATTCTGCTCGGCAAGGCGCCGGCCGATTTCGCGTTCAAGGAAAC
GCCGCTCGTGCCGGTCGCGGTGAAGATTCCGCCGGGATTGCCGTCCGCGCTGCTCGAACG
CCGTCCGGACGTCGCGGCGGCCGAGCGTGCGATGGCGGCCGCGAACGCGCGGATCGGCCT
CGCGAAGTCCGCGTATTTCCCGAAGCTCGACATCACCGGATCGTTCGGCTATGAAGCGTC
GACGCTCGGCAACCTGTTCCTGTGGTCGAGCCGCACGTTCCTGCTCGGACCGTTCGCGGG
CACCGCGTTGACGCTGCCGCTGTTCGACGGCGGACGCCGCGCAGCCGGCGTGCAGCAGGC
GCGCGCGCAGTACGACGAACAGGTCGCGAACTATCGGCAGCAGGTGCTCGTCGCGTTCCG
CGAGGTCGAGGACAATCTCGCCGATCTGCGGCTCCTCGACGATCAGATCCGCGCGCAGAA
TGCGGCCGTCAATGCGTCGCGCCGTGCGGCGACGCTGTCGCGGACGCAGTATCAGGAAGG
TGAAGTCGCGTATCTCGACGTGATCGACAGTGAGCGGTCGGTGTTGCAGTCGCAGTTGCA
GGCGAATCAGCTCACGGGTGCGCAGGCCGTGTCGACCGTCAACCTCATTCGTGCACTTGG
TGGCGGGTGGGGTGAGGCGCCGACGGCGGTCGGCGGGGCGGCGGTCGGCAAGGAGGATGT
GGCTGCGCGTTGAGCCGCCTGCGCATGGAAAGCGAAACCCGATCCGCGACGATGCGGATC
GGGTTTTTTCATGGGCGGCCCGTTTTTGTGCCGAAGCGCGCCCGGCGGTGTCCGCGCGTC
GTCAGCGGGCCGTTCCCGGTAGCGTCAGGGGGGGCGCTATGCGACCGTATCGAACGCCGT
CATGGCCTGCGGTATTGAATCGCCGGAAGCCGTTCGTGCCGCACGGCGTGCGCGCACCGC
GTGCGCCAGTTGCGCGAGCACGTCGACGGTGATGCCGATCGACAGGCAGCTGTCCGTAAT
ACTTTGCCCGTACACGAGCGCTCCGCCCTGGACCACGTCCTGACGCCCCTCCACCAGATT
CGATTCGATCATGACGCCGGCGATGCCGGTCGATCCGCCCGCGATCTGTGCGGCGATGTC
CGCGCAAACACCCACCTGGTTCAGATACCGCCGACTTGCGTTGGCATGGCTTGCGTCGAT
CACGAGGCGACGGTGCAGATTTGCGTCAGCTAGACGGTCGAGTGCATCGGCGAACGCAGC
TTCTTCGCGGGCGCACTCGGCCTGTTCCGGCCCGCCGCCGGCGACGCCGATTTTGCGCTC
GCAATCCGAAGCGCCCGCGTGGCGGGCTGCGAAGTGCGCGTGTATGCGGGCAGCGGAATC
GTCAAGGGCAGTGATCCGTATCGGGAGTGGATGGAAACGGGAAACAAGATGCGTCCGTTC
CTCGCCAATGCCGCATTTGATTCGATATAAAGGTCGGAGATGCACGGATATGTGATAGCT
TCATCCGTTCGCCCGAGAACATCGAATCGATGTGGCGCGTGTAATCTCAATATTAGGATT
ATTAAATTCCATGATTTCAATTGCTCTTCCGGACGGTAGTCGGCGCCGCTACGACCGTCC
CGTGACGGTTGCCGCGCTGGCGGCGGATATCGGCCCCGGCCTCGCCAAGGCGGCGCTCGC
GGGTAAAATCGACGGCAAGCTCGTCGACCTGGATTACCTGATCGATATCGATGCGACAGC
GGAGATCGTGACGGAAAAGCATCCGGATGCGTTGTCGATCATCCGGCATTCGTGCGCGCA
CCTGTTGGCACAGGCTGTGCAGCGCCTGTATCCGGCCGCGCAATTCTCGATCGGTCCGGT
GATCGAGAACGGCTTCTACTACGACATTTCGGTTTCGCCGCCGTTGTCGGAAGACGATCT
GCCACGCATCGAAACGGAAATGCACGCGATCGTTGCCGAGGCGGTGCCGGTTTCGCGCGC
GGTTCTGTCGCGCGACGATGCGATCCGGTTCTTCTCCGAGCGCGGGCAGACGTACAAGGC
CGAGATCGTCGCGAGTATTCCCGAACACGAGCAGCTGACGATCTACACGCAGGGGGAATT
CTCGGATCTCTGCCGCGGGCCGCACGTGCCGAGCACGCGCGCGCTGCGCGCGTTCAAGCT
GATGAAGACGGCGGGCGCCTACTGGCGCGGCGACTCGAACAACGAGATGCTCTGCCGCGT
CTACGGCACCGCCTGGCTGAACGACGCCGACCTCCAGGCATACCTGCATCAGCTCGCGGA
AGCCGAGCGGCGCGATCACCGCAAAATCGGAAAGCAGCTCGATCTGTTCCATATTCAGGA
AGAAGCACCGGGCATGGTGTTCTGGCATCCGAAGGGATGGAGCGTGTGGCAGGTCGTTGA
GCAGTACATGCGACGCGTCTACGTCGAATGCGGCTACCAGGAAGTCAAGGCGCCGCAGGT
CGTCGACGTGTCGCTGTGGAAGCGTTCCGGGCACTGGGACAATTACAAGGAGAACATGTT
CTTCACCGAATCGGAGAAGCGCGAGTACGCGCTCAAGCCGATGAATTGCCCTGGCCACAT
CCAGATCTTCAAGCACGGGCTGCGCAGCTATCGCGATCTGCCGCTGCGCTACGGCGAGTT
CGGCGGCTGCCATCGCAACGAGGCGTCGGGCGCGCTGCACGGCATCATGCGCGTGCGCGC
GTTCACGCAGGATGACGGCCACATCTTCTGCACGGAAGCACAGATCGAGGACGAGGTTGC
CGCGTTCCACCGGCAGGCGATGAAGGTTTATGCGGATTCCGGTTTCGGCGACGACAGCAT
CGCGGTGAAGATCGCGCTGCGGCCGGAACTGCGTCTCGGTTCGGACGAGGTCTGGGACCG
CGCGGAAAACACCCTGCGCGACGCGTTGCGCAAGTGTGGCGTCGAGTGGGAGGAACTGCC
GGGCGAGGGCGCGTTCTACAGCCCGAAGGTCGAGTACCACCTGAAGGACGCAATTGGCCG
CGAGTGGCAGGTCGGCACGATCCAGGCCGACTACCTGATGCCGGAAAAGCTTGGCGCGGA
ATACATTGACGAGCGCTCCGAGCGCAGGACGCCGGTGATGTTGCATCGGGCGATCGTCGG
CTCGATGGAGCGTTTCATCGGCATCCTGATCGAGCACCATGCGGGGCACCTGCCGGTGTG
GCTCGCGCCGATCCAGGCGATGGTGCTGAACGTGACCGATGCGCAGCGCGAGTACGTGCA
CAACGTGCGGCGTGCGCTGATCGGGCACGGCGTGCGCGTGGATGTCGACGTACGTAACGA
AAAGATCGGCTACAAGGTGCGGGAACACGTGCTGCAGAAGGTGCCGTACCTGTTGGTGGC
CGGCGAGCGCGAGCGCGAAGCGGGCGTGGTGTCGGTTCGTGCCCATTCCGGCGAGGATCT
CGGCACGATGACGCTCGAGGCGTTCGCGGCGCGCGTACGGAGCGAACGCCCTGCCTGAAC
CCGTCGGGCCGGGCACAGCGCCCGGGTCAGGCGGCTTCGGTCGCCGGCTGCTCGTGCCCC
GACAGCGCGGCCGCGAGTCCCGGAATCCGGTGCAGGTGCGACAGGGATTCCGCGACGTCG
ATCCACAGCGCGATTGGCGCCGCGGTGTCCACTGTGTTGCCGGGGCCGAAGCGACGCGAC
GCGACGCCGAGATGACGGAGCATCCGCTCGATCGCGGGAGTGGTCACCGTCACGTAGCGC
GTGATGCCCGACCGGTGCGCGTATGACAGCACGCTCGCGATCGACGTGACGGTCGGATTC
GAAAAACCGAATCGGCGCGTGACCGTGTCGCTGGCAAGCGCGAAGCGGCTCAACTCCCAG
ATGTCTGGCGCATTGGGCGCGGGCTGGCCTTCCAGTAGATGCGTGAATGAATTCTTCAGC
ATGTACGGGCCTTGGGTGTCGAGGATGCGCCAGCAGCCGCACAGCTGGCCGTTGCTGGCG
CGCACCGTCAGATATCGCGGATCTAGCGCATCGTAGCTGTCGACCTCCATGCCGTCGAAC
ACGTTGACGGCCCAGTTCAAGCGCTCCCTGAACACGCGCGCGCGCAGCCGGAACATTTCC
TGAATTTCGTCCTGGTGAAATACATTGCGACGCCCGATTTTGATCAGCGGTTTCATGCCA
TCTCCCGTTCAACGAAGGTGGCTTATTCTTAGGGAGGGCCGTCGCGGCGAATACTAGAAC
ATCTGATAGGGTCCCGGTGTCATACGACGACCCATCCCTCCATCAGGCTTTTGGCGATCG
CTTGCTGACGATTGACTACGCCGAGTTTCTTGAGAATGTTGGACACGTGAAAGTTGACGG
TCGCTTCGGAGCAGATCAGGATTTTCGAAATCTCCCATGAGGTCTTGCCGTTTGTCAGCC
ACTTGAGACATTCCGATTCTCTCGGTGTCAACGGACATTTGCACGATTTGCGCGTATCGG
ACGGGAGAAGTCCCAGTCCGCATTCGAATGCCAGATCGCGCGTCAACGTCAACGCGGAAA
CACTGGCCAGCATGTCGGCGCGGGTAAGCCTGCAGTCGGACGCAAAACTCAGCAAACCGA
ACTCCCCTTTCGAGCCGTGAATCGGCAACGTAATACCGGCCTTCAGGCCATATCCCGCCG
CTTGCTCGTACAGCATGCATTCGCAGTGTGTGCGGAAATCCTCCTGGTTCCAAAGGAGAG
GCTTCAGGTGGTGCAGCGCATGGTTGACCGTGGGGTCGACTAGATGAAGCTTGTCCTGCA
CATAAAGCTTGCGCCACGCCGCAGGGTAGGTGGTCCAGACTGCGGCATTTTCATAGTTGG
CGGCCTTGGTCGATTTCAACCCTAATAAAGTCGACGTAAAACCATACTGTCTCGCGATCG
TATTGAGCGCTTTTGTCAGGGATTCGCTACTGTCGCACGCGAAAATTATCTCGAACTCAT
GCAATGACTTCATGTGGATTAAATATTTGTGGCAGCTGCGTCGTTTTTATGTCATTCGGG
CTGCACTTGGCCTCGGAGCGATAATTGTGTCGGAACCTTGCTTTCGATTCAAGCATTGCT
ACATGACATATTGGTTGCATGGCGGCCGCGCGTCCGGACTTCATCGATGCACGTCACGCA
GGGCGGCGCGGTTCAGCACGAGAATCGTTCGCGTTAGTGAGCCGGGATATCAGCTGTCGT
TCGAGATTTCAGGTAATACGGCGTGATGGCGTTGAAAGTGCTTTGAAATAAGGAGAGTCG
ACAGCATCTCTCAATACGCGTGCGGAAGACGGGATGCTGGAGAGCGCGGCAAATATATGT
CTATTAGAAAATTTATTATCGAATGATCATTCTCGTCACATGCCGTTTGTCAGTCGACGG
CCGCTTGGCATTTGCGCCGGCTCGATTGTTGATAATCGTCACAACGGGTTAATCCGGCAA
CGCCTCATGCGTACGTGTGCGTTCCGGCGTTCAGGCTCGTGTTCGGCGCGCAGTCCGTGC
GCCCGCTCGCTCGCCGCGTTGCCGAGCCCCGGATGTTTGGGCCGCCGCCGCAGGTACACG
CGGGAGCGGCAACCTGTTGAGGATGTTCGCGAACACGCTCAAGTGGTTGATAGAGGCCCC
TGATCGTCGCAACGCGGTCGGGGATGCTTACCGACCCTTCGTCACGTCCGCTACCCGGCT
GAACGTCGGTACGCTCGGCGACCACTACCGCGTAGCGGCCGACCGCATCGGCAATGTGCT
CCGCCGGCACGGGATCGCGTGCTCCGCGGGCGTGACGCCGCCGGACAGCAGCGCGAGAAA
CGCAATCGCGCGTTCGTCGTCCGACGGGTCGCCGAGCCCGGACGACACCTCGTCGACGAT
CTGCCGCAACGCCCGTTCATACGCATCGCGCCTGTCGTCGTCGGCACGCGTCACTTCCGC
GCACAGGCTCGGCAGCGCGCAGCTTTCGCCGAGCGCGCAGTGCGCCGCGGCCCGCTGACC
GATGCGCTGCTCGAAGTCCAAGGATTGACCGAGAATGCGTTCTTGGCGCCGAACGTGGTG
GGCACGCTCAACGTGCCGCGCCACGGGAGCTTCATGCACGGGCGTGCGGAACCTGCGGCG
TTCGTCGAGTTGAAGCTGCCTGCCGTGGCGCTCGCCGCGCCCGACGCGCAGCGCCAGTTC
GTCGAACGGGCAACCGCGATGTGCTGAGCCGTGCGGGCGGGCGGCTGACGCCGGCGCAGG
GGCAGGTGAACGTCGTGCATACCGTCGACGGCGGGTGGGGGCATTGCCGGACGACGTTAC
GATAATGCGTCGCTCGTCGATTCGATTCGCGGGGCGGCCGCCGCTCACTGTGCAACTAAC
GGTCAAGACGTTGCGCCGGTGCGGCGGTGTTTCGCCGCACCGGCTACGCGTCGTCGTCGC
CGCCAGCCCGCAGCGCCCGCACCAGCTCGTTCGCGGCCTTACCGAGCCCCGTATGCTTCG
GCCGCCGCAGATACACGGGCAGCGGTAACCCGTTGCGGATGTTCGCGAACGTGAGCGGCG
CGAGTTCGCCGGCGGCGACGTATCGGCCGATCACCGACGCCGGCAGGTTCGCCCAGCCGT
GGCCGGCCGTCACGAGCGCGATCGCGGTTGCCATGTCGGTCACTTTCCACGTGCGGTTGC
CGATCACGGGCCGTACGTCGGTCAGCGGTCGGTCCGGATCGGCGATCACGATCTGCCGGA
ATCCCGACAGTCGCTCGATTCCTTCGGGATGCGCGGCTTCGGCGATCAGCGGATGCGTCG
GCGCGGCGACCGCGACGAGCGTCTCCGTCCATAGCGCGTGGATCTGTTCCTGCGGATGAA
GATCGAGCCCGCCGTACGCGACGCACAGATCGACGGCGCCGCGATGCAGCGCATCGACGA
TCACGTCCTGCGGCGCCGTGACGATGCTGATCGCGAGCGCCGGATATGTCGCAGCAACGG
CCGCGAGCGCGCGTGCGACGGGCGCGCCGTCGACTTCCGCGGCGAGACCGAGCCGCAGCG
TGTCCTCGACGCCTTCCGACAGATGCTGCGCATGCGCGCGCAGCGCGTGCAGCCGCTCGG
CAATCGCGCGCGCGTCCGGCAGCAGCGCGGCCATCGCGGCGGTCGGCGTCGGTTCGCGCG
TGCCGCGGTCGAACAGCACGAGGCCCAGCTCGGCCTCGAGATTCGCGATGGCCATGCTGA
CCGCCGACGGCGTGCGGCCGAGTGCGCGCGCGGCCGCCGAGAATGAACCCTTGTCGATGA
CGGTCAGCAGCATGTCGATGTGGTCGCTGGTCAGCATGCGATGCCTCCTGTCAGAAAAAT
TGAAAGTACCTGACTTTTGCAGGCAGGGGACGCGCTGCTAGTCTCGCCACCTTGTTCGAT
TCGAAGGGAGCGATTCATGCAGGGCTGGAAGAGACGCGTCGTCTACGTCGTGATGTTCGA
GGTGCTCGGGATCCTGATCGCATCGACGGTGCTCGGCGCGTTGAGCGGCGCGAGCGCGGA
GACGAGCGGTCTGCTCGGCGTCATGATCTCGACGACGGGCGTCACCGTCAATTTCCTCTA
CAACCTCGCGTTCGAGGCATGGGAACGGCGGCGCGCGGCGACGACGCGGACGATCGGCCG
CCGCGTCGCGCATGCGATCGGATTCCAGGTCGCGCTCGTGACCTTCCTGATTCCGCTGAT
TGCGTGGTGGCTGGGCGTATCGCTGCTGCAGGCATTTTTGTTCGACGCGGTGTTGATCGT
GTTCTTCCCGATCTTCACGTTCGTCTACAACTGGTCGTTCGATCACGTGTTCGGCCTGCC
GGATGCAGTGACGCGCAACGGCGAGCCGGCGGCTTGAAGCCGCGCGCCGCGCGTATGGCG
AAACGGAGGCCCCGGCGACGCACGACGGCCGATGAAGAAGCGATGCAGGCGGTGCCCGCG
TCGCCCTTGGTGAGGATCACGGCAAGGCGGCCTCGAAGCCGCCTCATACGACAGCGCGCT
TACGCCGCGACGAACTCGTGCACGAAGCGGTTGAACACGGCCGGGCTTGCCGCATTCATC
CCGTGCGACGCGCCGGCGACGGTCTGCCGTTGCGCGTTGGGGATCCATTGCGACAGCGTC
TCGACGTTGTTGCGGAACATCTTCGGGCTGCGCTGGCCGTCGATCAGCAGCGTGCGGCAG
GCGATATCGCCCGCGGTGCTCGCCGAATACGCGGGCAGCGGATCGCGCAGCTGCTTCGGC
AGCGTGCTTGCGTTGTCGATCGCCATCGCGCGGAAGCGCGGCGTGCTCTTCTTCCACGCA
CCGGGCAGGCTCACCGAATCGACGAACATTTCGAGGCCCGCCTCGACGCTGCCGCTGCCG
ATCAGCTCCACCGCCTTCGCCCGTAGCGCCATGGCGGCCGCCGGCAGCTTCGCCTCTTCT
CGCACGCCGTCGCGTTGCAGCGGGCCGCCCGGATCGGCGAGCGTCAGCGATTCGACGAGG
TGCGGATGCTGGCGCGCGACGTTGAACGCGACGCTGCCGCCGCGCGAGTGGCCGACGAGG
TGCACGGGGCCGAGATCGAGCGCGTCGATGAATTCGGCGAGCTCGTCGACGTGGTTCTGC
CAGCTGAACTCGTCCTGGATGCCGGCTTCGACGGCCGGCCAGTAGTGGCTGAGGCTCGGC
GCGATGCAGCGGTAGTGGGCCGACAGCGCCGCGCGCTGGGGATCCCAGTAGCGGTAATCG
CAGAGCGAACCATGAACGAACACCATCGGCGCGCCGCTGCCCTGCTCGACATACGGCAGG
CTGATGCCCGACGACAGCGTCGCAAACTGCAGGTCCGGATTCGCGAGCACCGAAGGCTCG
ATTCGCATGTTCATGACTGAAAGACTCAAAGGTGCGTCAACACGACGCAACTATGCCTCA
GGGCGAGCTGCAAGCAAAACGCATAATTTTCATCGTCGCGATCAATTTTATTGATGGATC
GGGCGGAAAGCCCTGTCGGAGCAAGAGGGCAGGCGATCGGCTTACGGCCATCGGCGTGCC
GACGTCCGGCCGGTCTATGAAGGTGTCGACCCGGTGCCTGGCCGCGACGGTGACAGTGCG
GATCGAGATATCCAGTCATATCGAGATATACAGGCGAGCAGCGGCGTTACGATGGCGGCT
TTCCGCGGGGGCAGTCAGACCTACGGTCCGGGCTTCGTCCCGGCGAGAACGAGAACTCGA
TATCAGAGCTGGCTGAACCGCAAGAGATTTTGTTTTGGGAAGTAAGATGAAGCGTATGGC
TTTCGCCCTTCTAGGCTTCGTATGGGGACTTCTCGTGACAGGCGCATCGTTCTATGTTTT
CAACCGCCTGGACTGGGCCAAGCCGTCACGCCCGGCAGTCGGTTGCGGCGAGTCCTGCGC
ATCCCACGCTGGCTTGGTCGCGACGATGCTCTTCATTCTTCTATGGCCATCGATCGCGTG
TGCAGTGCTCAATGCTATTGCCTACAGACGTTGGTCATTACGTAAATGGTGCATCGCGTT
CGTCGTCGTGACCCTGTTGGCGATTCTGTTTCATCTCGCCACCTACGTGACCTGACCGAT
CAGTCCCCCCGATACCGGATGAAATACCGCGCGATCGTTATGCCAGGTTTCGCATGAATC
ACCGCACCGCCAACACCGGCGCCGTCTTCACCTCGACCGGCAGATCGTTATCCGCCGCGA
ACTGCATCGCGAACTCGAACGCATCTGCGCACACGGCGCGCAGCTCGCCCGACACGAACA
GGCATTTGACGCCGCCGTCGACGACGGGCATCGCCAGCCGCGTGAGCGCGCACGGATAAC
CGGGCCGCCGCTCGCCGACGAACAACGTGATCACGCCGGCGAGGCGCTCGGGCCAGTCGC
TGGGCCGGAAGGTTTTCTGTGCGTGCGTGATGCCGCGGATCAGGAAGCCGTCGAGGCGGC
CGTGTTCGGTGATGTCGATGCGATCCATGCCGGTGCGTGTCCTCGTTCGCGTCATTCGCC
GCCGTCAGGCGCCGTGTCGCCGCGCGCGGGAATCCGCAGGTGGCGCAGCTTGTGGTACAG
CGTCTTCTTCGGCATCCCGAGCGCGATGCTCGCGTCCGCGACGTTGCCGTGGTGACGCCG
CAGCATGTCCTCGATCAGCATCCGCTCGAAATACGCGAGCTGTTCGGCGAGCGTGCCGCT
CGTCGGGCGCGGGCCGTCGCCCGACAGCAGGCTGTCGCCGGTCAGCCCGAGCACGAAGCG
GTCTGCCACGTTCTGCAGTTCGCGTACGTTCCCGGGCCACGCATGTGTCATCAGTTCGGA
CACCTGAGCCGCCGATACGACAGGCGCAGGCTGTCCGAAGCGCCGCGCGGCGGCGAGCAC
GAAATGCTCGAACAGCAGCGGCACGTCCTCGCGCCGCTCGCGCAGCGGCGGCAATTCGAT
CTGCGCGACGTTCAGGCGGTACAGCAGATCGGCGCGGAACCGTCCGTCCGCGGCGAGTTC
GGCGAGATCGGCCTTCGACGCGGCGATCACGCGGCAGTCGACCGGAATCAGCTCGTTCGC
ACCGAGCCGCTCGACGACGCGCTCCTGCAGCACGCGCAGCATCTTGATCTGCAACGGAAT
CGGCATCGTCTCGATCTCGTCGAGAAACAGCGTGCCGCCTTGCGCCCATTCGATCTTGCC
GATGCGCTTCTTGATCGCGCCCGTGAACGCGCCGGCCTCGTGGCCGAACAGTTCGCTCTC
GAAGATCTGTTCGGGCAGCCCGCCGCAGTTCAGCGCGACGAAATGCGCATCGCGCCGGCC
GCCGAAGTCGTGCAGGCTGCGTGCGATCAGCTCCTTGCCGGTGCCGGTCTCGCCGGTGAT
CAGCACCGACACCGACGTATCGGCGAGGCGCAGGATTTTCTTGCGCACGTCGGCCATCGC
GGGCGACTTGCCGAGCACGAGCGCTTCGATTCCCTGCCAGTTGTGCAGCGCCGCGCGCAG
CCCTTGCACTTCGAGCGTGAGCCGACGCTTCTCGACCGCGCGCGCGACGCGGCCCGCGAT
CAGGTCCGACGAAAACGGCTTCTCGATGAAGTCGTACGCGCCGTCGTGCATCGCGCCGAC
GGCCGTCGAGATGTCGGCGTGACCGCTGATCAGCACGACCGGAATCTGCGAATCGACGGC
CATCACGCGTTCGAGCAGCTGCAGCCCGTCGATGCCGGGCATCCGCACGTCCGACACGAT
GACGACCGGCGCGCCGGGCGCGACCTGCGCAAGCGCGTCGGCTGCCGACGCGAACGCCTG
CACCGGAAACCCGGCGAGCGCAACAGCCTGCTCGACGCCGATCCGGACGTTTTCATCGTC
CTCGACGACCAGCACGCGAATCTCATCTTCCATGCTCTGTCCTTTGCGGCGTGGCCGCCG
CGAATTCGATGGTGAACTGCGCACCGCCGCCGTCACGATTCGTCGCGGCGATCTTCGCGC
CGAATCCTTCGACGATCCGCGACGTGATCGCAAGCCCGAGCCCGAGGCCCTGGCCGCGCG
GCTTCGTCGTGACGAACGGCTCGAACAGGTGCGGCAGCACGTCGGGTGCGATGCCGGCGC
CGGAATCCGTCACGGTGAAGCGCACGCGCCCGTGCGCATCGGGCGCGTCGGCGGCGATCG
CGATGCGGCGCACCGGCGCGTCGTGAACGGCATCGAGCGCGTTGCCGAGCAGGTTCACGA
TCACCTGCTGCAACTGGCTCGATTCGGCCGACACGGTCGTGCCGGGCGCGATGTTCACGT
CGAGCTGCACACCTTCGTCGCGCAGCCGCGCATCGTAGATCAGCCGTGCATGCGCGACGG
CTTCGTTCAGCGACACCGCGACGCGCTCCACGTCGGGCTTGCGCGCGAACGTCTTCAGTT
CGCCGGTGAGCACGGCCATCCCGTCGACGAGCTTGCCGATCCGGTCGAGATTCGCGAACG
CCTGCGCGGGCTGATCGCGCTCGAAGAACGTGCGCGCGTTGTCGCACAGCGTGCGGATCG
CGACGAGCGGCTGGTTCAGCTCGTGCGTGAGGCCGGCCGCCATCTGTCCGAGCACGGCGA
GCTTGCCGGCGTGCACGACTTCCTGCTGCGAATCGCGCAGCCGCTGTTCGGTGCGCTCGC
GCTCGACGATCTCGCGCTGCATCCGCTCGTTCGCCTCGGTGAGCGCCGCGGTGCGCTGCG
CGACGGTCAGCTCGAGCCGATCGTTCGCGCGGCGCAGCGCGTCCTGCGCGCTCAGCCGTG
CGGCGATCGCCCGGCGCCGCTGGATCGCATAGCCGACCAGCAGCGCGACGATCAGGAACG
CGCCCGTCACGAACACGAACGCCGTCTGCTGCTGGCGGCGCGCGCCGGCGGTGTCGAGCA
GCACCATCAGCGAATCGCCGGCCTGCGGCGCGGGACGCGACATCACGAGATAGCGCACGG
TGCGGCCCGCGCGATGCGGATCGGGAAACGTGCCGAACCACGCGGCCGCGCTGTGCTCGC
CGATGCGGCGGTACGGCAGCGCGTCGACGGTGCGGCCCGCGTACTGGCGCGACGCCTGGA
TGTCGCGCTGCTGCTGCGCGGTGATCGGGCGCAGCGCCGTGAATTTCCATGCGGGCTCGG
TCGAGATCACGACGACGCCGTTGCCGTCGACGACCATCGCCGCGACACCGGGCGCGCGCC
ACGCGGATTCGAGCGGATCGACGCTGATCTTTGCGGCCGCGACGCCGATCGGCGTGCCGT
CGTCGCGCACCGCGCTCGCGAAATAGACGCCCGGCACGCCGGTGTTCGTGCCGATCCCGA
AGAAGCGGCCGCTGCCGCGCGCGAGCGCGTCCTTGAAATACGGCCGGTACGACACGTTCG
TGCCGACGAAGCTGACCGGCTCGTTCCAGTTGCTTGCGGCGATCACGTCGCCGTGCAGAT
CGATCACGTCGACGGCGCCGCTGCCTGCGTCGCGGTTCACGGCTTCGAGATAGACGTCGA
CCGGATGCAGCAGGTCGCGCGCCTGTTGCGGCGACGCCTTCAGCAATGCCCGCACGCTGT
CCTGCCGCGCGACCAGTGCGGGCAGGATCTCGAAGCGGCCGAGCTCGCTCTTCAGGCTCG
ATGCGTACAGGTCGAGCCGATGTGCGCCGGCTTCCTCGAGCGCGTCGATCGCGCGTTCCC
ACGCGAAATCGACGACCGCGCCCGCGACGCCGACATACAGCACGGCCGCTGACGCCCAGC
CCCACCACGGGATTCCCTTGAAGCTCTTCTGCACGTTCGCCCTCATCGAAGCCCGCAATC
GGTTGCCGCATCGGCCGTCCAACCGGCCGTCCAACTGGCCGTCCAACCGGCCGTCCAACC
GGCCGTCCAGCTGGCCGTCCTCAACGACACGCGCCGCGCGCCGGTCGACCCGGCGGCGGC
GCGTGCGACGCGGCGTGCGCGACGATGCGCGCGGCCGTGCGTCATCCGAAGTGCGCGAGC
AGGATCAGCGTGACCGTGACGACGATCGCGCCGCCGATGCGCGTCGCGATCTGCGCGAAC
GGCATCAGCTGCATCCGGTTCGCGGCGGTCAGGATCGCGACGTCGCCGGTGCCGCCTTGC
CCGCTGTGGCAGGCGTTCACGATTGCGGTGTCGATAGGGTACATCTTCAACAGGCGGCCG
ACCACGAAACCGGTGCCCATCAGCGTCGCGACGGTCGCGACGATCGTCACGACGTTGACG
AGCGTGAACGCGGCGGTTAGCTTGTCCCACGGCGTCATCGCGACGCCGATCGCGAACAGC
AGCGGATACGTGACGGCAGTCGAGAAGAACTTGTAGACGACGAACGCGCCTTCCTGCAGC
GGCGGCGACACGGCGCGCGCGAGCTTCACGAGCACCGCGAGGAACAGCATCGCGACCGGC
GCCGGCAGCCCGAACAGCTTGTGCGCCATCAGCCCGACGAGGTACAGCGTGATCGCGGTG
ATGCCGGCGCCCGCGATATGCGTCACGTCGACGAGGCCGCGCTTGTCCTCGTGTTCCGGC
GTCATGTCGCCGGTTTCGCCGACCTGCAGGCGGCCGTTGCCGGTCAGATGCGGCAGGCGC
TTGCCGAGCATGTCGAGCGCGCCCGACAGGATGATCGCGGTCAGGCTGCCGAGCATCACC
GACGGCAGCACCATCGCGAACATCTCGCCTTGCGGCAGATGCAGGATTTCCGAATAGCCG
ATCGACAGCGGGATCGCGCCTTCGCCGACGCCGCCGGCCATGATCGGCACGACGATGTAC
AGCAGCGTGTGGCGCGCGCCGAGGCCGAGCGCGGTGCCGACCGCCGTGCCGACGATCGCC
GCGGCGACCGAGCCGAGCGCGAGCGGCACGAAGATCTTCAGGAAGCCCTGGATCAGCACG
CGGCGATCCATGCTCAGGATGCTGCCGACGATGATCGATGCGATGAACAGGTACAGGAAG
TTCGTCGACTTCGTGAATTCGACGGTCAGGTTCAGCACCGGCTTCGGCAGCACGTGATAG
TAGGTGAGCGCCGACGGCACGAAGGTCGCGAAGATCGCGGCCGCGCCGATATTGCGCAGC
AGCGGCAGACGCTTGCCGAGTTCCGCGCAGGTGAAGCCGAAGAACGCGAGCACCGCGATC
GCCATCGAGATTTCGCCGGGCACCTTGCCCGTCACCGCGAAGCCGACGATCAGCGCGAAC
AGGATGAGGTAGACCGGCAGCGGAATGATGCCGATGCGGATTTCCATCAGCTTCCACCAG
CCTTCGGGCCAGAAGCGCGTGCGCGCGGTCGAACCGGCTTCGACGACCGATTCCGGATGG
GACGGGGTAGGGATTGAGGTCTGCAAGACGTGTCTCCTGATGTTGGCAGGCCGACGCTGG
TGCGCGGCATCGTGTGCGCTCTATTACGCAACGGCCGTGCCAGGATTGCGTCGCTCGAGG
CGCGCGTAACGCATTGATTTAAAAGCCATTAGTTTCGTCTGCAGAAAGCCGCCTCGAAGG
GCCGTTCCGAGATTTCGGAAAACGCGCCGGCGGCAGGCCGAGATTTCGGCCACACGGTCC
GCCGCCCGCGCCGCGCGCCGGTTCGCGCGCCATATCGCCGGATGCGATTTTCTTCGCACA
ATCGCTTCGTAGACCGTCCCCGTGCCGCTCTCTATCATCGGCTGATCCTTTTCCGATACC
GCGACTGTCCGGAGAACGCCTGCGCGTTCGCCGCGGCGGCGCGCATTCGTCGATTCCTCG
TTGCACAGGAGAGTGGTTCCCATGCCGCATGCCGTTTTGTCCGTCCGCTTCGTCGCCGCG
CGCCTCGCGCGCACCGCCCGGCTGTTCGCGACTGCGCTGTTCGCCGCGTCGCTCGGCCTC
GCGTTGCCGAACGGCGCGCACGCCGATTCCGCGCCGCTGAAGGTCGGCATCGCGACGAGT
CCGCAGATCGATGCGCTGAAGGTCGCCGCGAAGGAAGCGAAGGCGCAGGGCCTCGACGTG
AAGATCATCGAATTCACCGACTGGAATACGCCGAACGCGGCGCTCGCGAACAAGGACATC
GACGTCAACTACTTCCAGCACATCCCGTTTCTCGAGAACGCGAAGAAGCAGGGCGGCTAC
GACTTCGTCGCGATCGCGCCCGGCACGATCATGAAGATTGGCCTCTATTCGAAGAAGGTG
AAAAGCTTCGGCGAGCTCAAGGACGGTGCGAAGGTCGCGATCGCGAACGATCCGGTCAAC
GGCGGCCGCGGCTTGCTGCTGCTGCAGCGCGCGGGGCTCATCACGCTGAAGCCGGGCGTC
GACTATCGCGCGACCACGCGCGACATCGTCGCGAACCCGAAACATCTGAAGATCGTGCAG
CTCGAGGCGTCGCAGCTCGCGCGTTCGCTCGACGACGTCGATCTCGCACAGGGCTATCCG
AGCTTCATCAAGCTCGCGGGCACGACCGACCCGAACAGCGCGCTGCTGTTCGACGGCACC
GAGAACAAGAACTTCGCGATCCAGTGGGTCGTGCGGCCCGACAGCGTGAACGATCCGCGC
ATCCGCAAGTTCATCGCGATCTACCAGCATTCGCCGGCGGTGCGCAAGGCGCTCGACAAC
GCGTTCGGCTCGCTGTACGCGGTCGCATGGTGACGGAGGCGCGTATGGCGAATCGCAAGA
AGATCCTGCTCAATGCGTTCAACATGAACTGCGTCGGGCACATCAATCACGGGCTGTGGA
CGCATCCGCGCGACCGCTCCGCGCATTACACCGATCTCGACTACTGGACCGATCTCGCGA
AGACGCTCGAGCGCGGCAAGTTCGATGGAATCTTTCTCGCGGACATCGTCGGCGTGTACG
ACGTGTTCGGCGGCGGCCCCGAGGTCGCGCTGCGCGAATCGGTGCAGGTGCCGGTCAACG
ATCCGCTGCTGCTCGTGCCGGCGATGGCGCAGGTCACGCGGCATCTCGGCTTCGGCGTGA
CCGCGAATCTCACGTACGAGCCGCCTTATCTGTTCGCGCGCCGGATGTCGACGCTCGATC
ATCTGACCAAAGGCCGCATCGGCTGGAACATCGTGACCGGTTATCTCGACAGCGCCGCGC
GCGGGATGGGGCTTGCGCGACAGATCGGCCACGACGACCGCTACGAGCGTGCGGACGATT
ATATGGACGTCGTCTACAAGCTGTGGGAGCAGAGCTGGGACGACGATGCGGTGATCCGCG
ACGCGCGCGCACGCGTGTTCGCGCGGCCCGACAAGGTGCGGCGCGTGAAGCACGACGGGC
CGTTCTATTCGATCGACGCGGTCCATCTGAGCGAGCCGTCGCCGCAGCGCACGCCGGTGC
TCTATCAGGCCGGATCGTCCGCGCGCGGCGTCGAGTTCGCAGGCCGTCATGCGGAGTGCG
TGTTCGTGAACGGTCAGAGCAAGGCCGCGGCGCGCGCGGCGGCGCTCGACATTCGTGCGG
CGGCTGCGCGGCAGGGCCGCGATCCGGCATCGATCCGCATCTTCGCGGGCGTGAGCGTCG
TCACGGCCGAGACCGAACGGCTCGCGCGCGAGAAGTTCGACGAGTACCGGCGCTATGCGA
GCCCGGAAGCGGGGCTCGCGCATTTCGCGAGCTCGACCGGCATCGACTTCGCGAAGTACG
GCCTCGACGAACCGATCTCGTATGTGAAGACCGACTCGATCCAGTCGGCCGTCGACGCGA
TCTCGCGCAAGAGCACGAGCGGCGCATGGACCGTGCGCCGCATGCTCGAGCAGATGTCGC
TCGGCGGCCGCTATGCGCCGATCGTCGGTTCGCCGTCGCAGGTCGCCGACGAGCTGCAGT
CGTGGATCGACGAGACCGGTATCGACGGCTTCAACCTGACGCGCACGGTGATGCCCGAAT
CGTTCGAGGATTTCGTCGACTGGGTCGTGCCCGAGCTGCAGAACCGCGGCGTCTACAAGG
AAGACTACGATCCCGCGCCGACGCTGCGCGAAAAGCTGTTCGGCGCGGGCGCGCGGCTGC
CGGCCTGGCATACGGGTGCCCAGCATCGGCCGAGCGCCGCGCGCGAATCCGCGCATGCAT
GACGATCACGAGAGCAAGCGATGACGCATTGGTTCGATACGCTGGGATTCATCGATGCAG
CGGCCGCGCAGGCCGGCGTGCACGCCCGGGCGCGCGTGCAGCCGGCCGAGGCGACGGCCG
GCGCGGCCGTCTCGCTCGAGCACGTCGGCAAGGTGTTTGCGTCGCCGCGCGGGCAGGCCG
CCGCGCTGCGCGACGTGACGCTCGACGTGCGGCGCGGCGAGGTGTTCGGCATCATCGGCC
GGAGCGGCGCCGGTAAATCGACGCTGCTGCGGCTGATGAACGGGCTCGAACGGCCGAGCT
CGGGCCGCGTGCGCGTGCAGGGCGTCGACGTTGGCACGCTCGACGAGGACGGGCTCGTCG
CGCTGCGCCGCCGGACCGGGATGGTGTTTCAGCACTTCAACTTGCTGTCGGCGAAGACGG
TATTCGAGAACGTCGCGCTGCCGCTGAAGATCGCCGGCGTGCCGAAGGTCGAGCGCACGC
GCAAGGCCGAAGCGCTGCTCGAACTGGTCGGGCTTGCCGCGAAGCGCGACGCCTATCCGG
CCAGCCTGTCGGGCGGCCAGAAGCAGCGCGTCGGCATTGCGCGCGCGCTGGTGCACGATC
CCGAGGTGCTGCTGTGCGACGAAGCGACGTCGGCGCTCGATCCCGAAACCACGCAGTCGA
TTCTCGCGCTGCTGGCCGATATCAACCGCCGCCTCGGGCTGACGATCGTGCTGATCACGC
ATGAAATGGAAGTGATCCGCGCGGTGTGCGACACGGTCGCGGTGATCGAGCAGGGCGAAG
TCGTCGAGACGGGCCCCGTGTGGCGCGTGTTCGGCGATCCGCGGCACGGCGCGACACGCG
CGCTGCTCAGCACGCTCGTGCACGACCTGCCGGCCGAGCTCGCGGCGCGCGTGCAGCCGC
TGCACGACGAGGCCGCGCTGCCCGACGGCGCGCAGATCGTGCTCGACGTCCGCTATACGG
GCGAGAGCGGCGGCGAGCCGGACGTCGGCGCGCTCGCGGCGGCGCTCGGCGGTTCCGTGC
GGTTCCTGCACGGCGGCATCGAACGCATCCAGGGCCATGCGCAGGGGCGTCTCGTGATCG
CGGCCGCGCCGCACGCGGACGAAGCGGGCGGCACGCGCGGCCACCATGCGGTTGCGGCGC
TGCTCGAACGCGCGCGCCGGCATGCGAATCACGCGGAGGTGCTCGGCTATGTTTGAACTG
TGGTGGCCCGAGCTGCTCGACGCGATCCGCGACACGCTGTCGATGGTCGCCGCGTCGGCC
GCGATCGCCGCGCTGCTCGGCATTCCGCTCGCGGTGGTCCTCGTGACGACCGCGCCCGGC
GGCATCTACGAACGGCGCGCCGTCAACGCCGTACTCGGCGCGCTCGTGAACGTATTCCGC
TCGACGCCGTTCATCATCCTGCTCGTCGCGCTGCTGCCGTTTACGCGCGTGCTGATCGGC
ACGACGATCGGCGTGTGGGCGGCCGTCGTGCCGCTGTCGATCGCCGCGATCCCGTTCTTC
GCGCGGATCGCCGAAGTGAGCCTGCGCGAAGTCGATCGCGGGCTCATCGAAGCCGCGCTC
GCGATGGGCGCGAAGCGGCGTCACATCGTGTGGCACGTGCTGTTGCCCGAAGCGCTGCCC
GGCATGCTCGGCGGCTTCACGATCACCGTCGTCGCGCTGATCGGTTCGACCGCGATGGCC
GGCGCCGTCGGCGCGGGCGGGCTCGGCGATCTCGCGATCCGCTACGGCTACCAGCGTTTC
GACACCGCCGTGATGGCGACCGTGATCGTGATCCTGATCGCGCTCGTCTCGGCCGTGCAA
TTCACGGGCGACCGCCTGGTCCGACGCGTGACCCGGCGCGCTTGAACGGCGCCGCGCGCG
CCTGCCCGCTTCATCAACGATCCTGAGAGACCGAATCATCATGACTTTGCCCATCGGCGC
ACCGCGCGAATGGAACGGACAATTCGAGGAAGCGCTATTCGTCGACGTCGCGCGACGTCA
TCGTCCCGACTTCCCGGACAAGCTCGCGACGCCGCCGCGCGAACCGCGCACGGCGGACGA
GCTGGCCGCCGTCGCCGACTACTACACGAAGATGGCGTCGCACGACCTGTTCATCGTGCA
GGTCGTCGCGAAGGCGATCGATACGCTGTTTCGCGACGATCCGCACTTTCAGCTGATCCT
GTCGCGACAGCTCGGCGACGACGGCGCGCATGCAGCGATCGGCCGCGAACGCGTGACGGA
GCTGACCGGCCGCGATCCGCTGCCCGACGTCGACCGGCTCGTCGCCGCGCACTGGGCGCG
CATCGGCGATCTCGCGGTGCGCGACCTCGCCGGCTTTCTCGCCTTCGAATGGCATTACGA
GCTGCACATCCTCGCGAAGCTGTGGATTCAGCGCAAGACCGGCCGCATCGCGGACGGCGC
GATGCGCGAGCACGGCGAGAACCGGATCCGGCCGGACGAGGAATGGCATCGCGTACAGAT
CGTCAACTGGTGGTTCGCGACGCTGGCCTCGCTGCCTGCGGCGGAGCGCGATGCGCTGAT
CGATCGCGTGATCGCGGCCGACGAGCAGATGCAGGCGCGCCTCGACGGCTATCTGCACGA
CGAGTACGCGCACACCGCGCACGTGTTCGGCGCCGATATCGCCGACTACCGCGCGATCTA
CGACGACTGGCGGCGCGAAATGCTGTCGCGGCTGACGGGCCGTCGTCTGGACACGCTCGT
GCCGTTGTCGCGCGACAGCGTCGGTCAGGAACACGATCGGGAAGTCGTCGCATGAACGAT
CCACGCGGCCCGGCGACGCTTGCGCGCGACGACGATTCGCCGGCGATCGACCGCGATGCG
CTCGCGCGGACGATCGACGCGCTGCGCGACACGGCGGCCGTACGCGACCGCGCGGGCGGG
CATGCGGCGCGCGAGAAGCAATGGCTCGCCGACGCCGGCTTGCTGACGCTCGCGGTACCG
CGCGCATTCGGCGGGCGCGGCGCCGAGTGGCCGGCGATCTACGAGGCGATTCGGCAGATC
GCACGCGTCGACAGCGCGCTCGCGCATCTGGTCGGGTTCCAGTGCCTGCAGGTCGTCAGC
ATCGACGTGTGGGGCAACGCCGCGCAGCGCGAACGCTATCTGCGCGGCACGGTCGAGCAT
CGCTGGTGGTGGGGCAATGCGGTCAATCCGCTCGACACGCGGCTCGTCGCGACCGCGACG
CCGGACGGCGGCTACCGGCTCGACGGCGTGAAAGGGTTTTGCTCGGGCACGCGCGGCTCG
CAGCGCATGACGGTGTCCGCGCAGGATCGCGATACCGGGCGCACCGTGTTCGGCGTCGTG
CCGACCGATCGCGACGGCATCACCGTCAACGACGATTGGGATCCGATCGGGCAGCGTCAG
ACCGACAGCGGCAGCGTGCGCTTCGACGCGGTGACGCTCGCGCCCGACGAAGTGCTGCAC
CGCTCGGAGTCGCCGCCGACGCCGCGTGCGACGCTGCGCACGCTGGTGTCGCAACTCGTG
CTGACGAACCTGTTCGTCGGGCTCGCCGAAGGCGCGCTCGAGGCCGCGCGCGATTACGTG
CTGCAGCACGGGCGGCCGTGGATTCACGCGGACGTCGCGCATGCGAGCGACGATCCGTAT
ACGCTGCAGCGTTTCGGCGACATGCGCGTGCAGGCGGTGGCCGCGGCATCGCTTGCCGAC
CGCGCGGCACACGCGCTTCAGCATGCATGGGTGCAGCACGACGCGCTGAGTGCCGATGCG
CGTGCGGAAGTCGCGCTCGCCGTATCGGAAGCGAAGATCGTCGCGCAGCGCGCGGCGCTC
GCGAACGGCGAAGCGCTATTCGACGCATGCGGCGCACGCGCGACGGGCGCGTCGCTCGCG
CTCGACCGCTTCTGGCGCAACGCGCGCACGCATACGCTGCACGATCCGCTCGACTATCGG
CTGCGGGACGTCGGCCGGTTCGCGCTGACGGGCGCGCTGCCGCAGGCGTCGCTCTATACG
TGACGATGTAGCGCGGGCCGCGCGCCACGCCCGCGCGCGACGGCCCTGAGTGCCGCCGCC
CGCCGCTGATCGGCCGATTTCTAACCGGCTAGCTGGACAGATAAAATGATATGTTATATC
GTTGCGATACTATATATCGTTCCGTCTCCCCCTTCCTCTTCCGGAATCGCCCGATGAGCA
CCGCACTCCCGCCGTCCACGCGGCTTCCCGTGACCGTCCTGTCCGGCTTTCTCGGCGCCG
GCAAGACGACGCTGCTGAACCACATCCTCAACAATCGCGAAGGCCGGCGCGTCGCGGTCA
TCGTCAACGACATGTCCGAAGTCAACATCGATGCGGCGCTCGTGCGCGAAGGCGGCGCGG
GGCTGTCGCGCACCGACGAGAAGCTGGTCGAGATGAGCAACGGCTGCATCTGCTGCACGC
TGCGCGAGGATCTGCTGATCGAGGTCGACCGGCTCGCGCGGGAAGGCCGCTTCGACCAGC
TCGTGATCGAGTCGACCGGCATCTCGGAGCCGCTGCCCGTGGCCGAGACCTTCACGTTCG
AAGGCGAGGACGGTCGCAGCCTCGGCGAAGTCGCGCGGCTCGACACGATGGTGACGGTGG
TCGACGCGTTCAATTTCCTGCGCGACTACGCGTCGCGCGACAGCCTTCAGGCGCGCGGCG
AATCGATGGGCGAAGAAGACGCGCGCACGGTGGTCGACCTGCTGATCGACCAGATCGAGT
TCTGCGACGTGATCGTGATCAACAAGATCGACCTGATCGGCGACGACGAGCGCGAGCGCC
TCGTCGCGCTGCTGCGCGGGTTGAATCCGCGCGCGCGGATCGAGATCGCCGAGTTCGGCA
AGGTGCCGCTCGACCGCGTGCTGGATACGGGGCTGTTCGATTTCGAAGCGGCGTCGCGGG
CGCCTGGCTGGCTGCAGGAGATGCGCGGCACGCATACGCCCGAGACCGACGAATACGGGA
TTCACAGCTTCGTGTATCGCGCGCGGCGGCCGTTCCATCCGCAGCGCTTTTTCGCACTCG
TCGAAAGCGAGTGGCCGGGCGTGGTGCGCTCGAAAGGCTTCTTCTGGCTGGCGACCCATC
CGACCGTGGCCGGGTCGTGGTCGCAGGCCGGCGCGGTCGCGCGGCACGGTCCGGCCGGCT
ACTGGTGGGCGGCTGTGCCGCCCGAGCGCTGGCCACAGGATCAGGACGCCGTCGCGCAGA
TCCGCGCGCGATGGGACGAGCGCGTCGGCGATGCGCGCCAGGAACTCGTGCTGATCGGCA
TGGACATGGACGAAGCCGCGCTGCGCGCGCGCTTCGATGCGTGTCTGCTGACCGACGACG
AAATGGCCGCCGGCCCCGAACAGTGGACCGCCTGGGACAACCCGTTTCGCGACTGGTCCT
GACCTGCGTCCCGCACCGCCCGCATCGATTGATCCATACGCAAGGCAGACTCTCGCATGA
CCGCAGCACTTCCCGATATTTCGATTGCCGATGTCGCGCCGGCCGGTGGCCCGCTCGAAT
GGGTCGGTATGCAGGGCATCGACCTTCCCGTCGTCGTTGTCGAGCAAGGTTGCGCACACA
ACGTTCATGCGCGCGCCGACGTGCACGTCGATCTGCCGGCGGCGCACGTGAAGGGCATCC
ACATGTCGCGGCTGTACCGGCTGCTCGATGCGCTCGGCGACGGCGACGCGCTGTCGCCGG
CCGGCTTGCGGCAAGCGCTGCAGGCGATGGTCGACAGTCATCGCGATTGCGATACGCGCA
GCGCGCGGTTGCGGCTGCATTTCGATCTGCTCGCGCGTCGTCCGGCGCTGGTGACCGACG
GGCTGGCCGGATGGAAGTCGTATCCGGTCCGGCTCGACGCGATGCTGGCCGGCGACGTAT
TCACGCTGCGCGCGCAGGTCACGATCGTTTATTCGTCGACGTGTCCGTGTTCGGCCGCAT
TGTCGCGGCACTGGATCGAGCAGGCGTTCGTTGCGGCTTTCGGCGCAGAGGATCGCGTGG
AGCCGGCGGCCGTCGCCGCCTGGCTGCGGCGGCATGCGACAGATGCCACGCCGCACAGTC
AGCGCAGCGAAGCGGTGGTCGAGGTCGGTATCGCCGACGCTCGCGCGACGCTCGGGTTGC
TCGAGCTGATCGATCGCGTCGAACATGCGCTCGGCACGCCGGTGCAGACCGCCGTCAAGC
GCGCGGACGAACAGGCGTTTGCGGTGCTGAACGGCCGGAACCTGATGTTCGTCGAGGATG
CTGCGCGCCGCGTCCAGGCGGCGCTCGACCGCGTTCACCCGGATTCGCGCGTCCGGGTGC
GTCATCTGGAAAGCCTGCATCCGCACGATGCGGTGGCATGGGCCGCGTCGCGCCCCGCTG
GGATTGCCGCATGATGTACGTGTCGACGCAACGCGCGCGATCGGTCGCGGAGCACACGGC
ATGCTGATCCGCAAACTGTTCCGCTTCGAAAATGCGCACATCGTGCGCGGCTGCAGCACG
CGGCGCTGCTCGCATTCGATCCACGGCCACTCGTACAAGGTCGAACTGCTGCTCGAGGCG
CATGCGCTCGACCACGGGCAGATGGTCTACGACTTCGGCCTGCTCAAGGGAGATGTGCGC
GACCTGATCGACGCATTCGATCATGCGGTGACGCTGTGGTCGGGCGACGATCCCGATTAT
CTGGAAGCGCTGCGCCGGCATTCGGAGCGATGGGTGATGCTTCCCGTCTCGCCGAGCGCG
GAGCAGTTCTCGCGCGTGTTGTTCCGGCTCGTCGACGCGGCGCTGTCGCAGGCCGAGATG
AGCAACGGGGAAGCCGACGTGCGGCTGCATTCGGTCGTCGTGCACGAGACCGACACCGGT
TATGCGCAGTGTTTTCGCGACGACGCCTTCAATCCGCGCATGGGCCGCATCGATCTGGAC
GCAATCGAGTTTGCGCCGGCCGTCGTCGCGCAGTGGCGGGATCCGCGCCTGTTCGAGCGG
CTCGCGCGCGGCGCGCTTCCTTTCCCGGTAGAACCCTGATGATCCGAAAGAACCCACGCG
GCGACCTGCCGCAGATTCATCCCGATGCGTTCGTCGATCCAACCGCGATTCTGTGCGGCA
ACGTGATCGTCGAGGAGAACGTGTTCATCGGTCCGTACGCGGTGATTCGCGCCGACGAGA
CGGATCGCGACGGGCGCATCGCACCGATCGTGATCGGCGCGCACTCGAACATTCAGGATG
GCGTCGTGATCCATTCGAAGTCGGGCGCACGCGTCACCATCGGCCGGCACACCTCGATCG
CGCATCGCGCGATCGTGCACGGGCCGTGCAAGGTCGGCGACGGCGTGTTCGTCGGCTTCA
ACAGCGTGCTGTTCAACTGCACGATCGACGACGGCTGCGTCGTGCGCTACAACGCGGTGG
TCGACGGCTGCCATCTGCCGCCGGGCTTCCATGTCCGGTCGACCGAGCGCATCGGGCCGG
AAACCGATCTCGCCGCGTTGCCGCAGGTGACGGCCGATGCGAGCGAGTTCTCGGAAGACG
TCGCACGCACGAACAACGCGCTGGTGCTCGGCTACAAGCATATCCAGAACGAGTTCTGAA
GGATGGAAGCGCACGACCGGCCGTCGCGCGACGGCATCGTGGCAGCGGCCCGGTGTCATG
CGCATCTGCTCGTGCACGGCGGCACGGTGATCACGCCCGGCGGCGCGGAGCGCATCGACG
TCGCGTGCACGGACGGCCGTGTCGTCGCGCTCGGGGCGCTGCGCGCGACGTGGAGCGCCG
ACGTCGTGCTCGATGCGACGGAGTTGCACGTGTTGCCGGGCGTGATTGACAGTCAGGTGC
ATTTTCGCGAACCGGGCCTGACCCACAAGGAGACGTTCGAGGCCGGCACGCGCGGCGCGG
TGCTCGGCGGCGTCACGGCGATCTTCGAGATGCCGAATACGGATCCGCTGACGCTGGACG
AGCACGATCTGCGCGCGAAGCTGGAGCGGGCGCGCGATCGCGCATGGTGCGACTACGCGT
TCTACATCGGCGGCTCGGCGGTGAACGCGGAACGGCTGGCGATGCTGGAGAACCTGCCCG
GCTGTGCGGGCGTCAAGGTCTTCATGGGCAGTTCGTTCGGCGACCTGCTGGCCGACGACG
AAACCGTTTTGCGTCGCATCCTGCGGCACGGGCGGCGGCGCATGGCCGTGCATGCGGAGG
ACGAAGCGCGGCTGCGCGTGCGCCGGGCGCTGGTGGAAGCCAGCGGCGACGTACGCGATC
ATCCGCGCTGGCGTGACGAGGAGAGCGCGCTCGCGGCGACACGGCGCATCGTGAAGCTGG
CCGCCGACGCCGGCCGCCGGCTGCATCTGCTGCACGTGTCCACCGCGGAGGAAATGGCGC
TGCTCGCGCAGCATCGGCGGCGCGTGACGGTCGAGGTCACGCCGCATCACCTGAGCCTCG
TCGCGCCCGACTGTTACGAGCGCCTGCGCACGTTCGCGCAGATGAATCCGCCGGTGCGCG
AGCGGCGTCATCGCGACGCGCTGTGGCAGGCCGTCCGCGACGGAGTGGTCGACGTGCTCG
GCAGCGATCATGCGCCGCATACGCGGGAAGAGAAGGCGCGGCCCTATCCGCAGTCGCCGA
GCGGCATGACGGGCGTGCAGACGCTGCTGCCACTGATGCTCGATCATGTGCATGCGGGGC
GCCTGAGCCTCGCGCGGCTGGTCGACCTGACCAGCGGCGGGCCGGCGCGCGTGTTCGGCA
TCGAGGGCAAGGGGCGCATCGCACTGGGCTACGATGCCGATTTCAGCATCGTCGATCTGA
AGGCGCGCCGCATCATCCGCGACGAATGGATCGCGAGCGTCAGCGGCTGGACGCCTTACG
ACGGCTGCGCGGTGACGGGGTGGCCGATACATACGGTCGTGCGCGGCGAGGTCGTCGTGC
GCGATGGCGCGCTGAACGGCCGGCCGTGCGGGCAGGCGATCGCGTTTCTGGACGCGACGC
GTGAGCGCCGGTTTGCTCTTGCCTCGCGGTCCTCTCGATAGACGGTGCGCGCGCTGCATG
CGCGCGGGTCATTACGCCTGCTGCGCGTCCGCCAGCGCCCGCATCGCTTCCGCGGTCTCC
GCATTCGCCGGAAAAAACGCCTCGATCGCCAGTTCCGACAGCGTCACGTCGACCGGCGTA
CCGAACACGGTCGTCGTGCTGAAGAACGTCAGCTCGCCGGCCGCGGTGCGCAGTCGCAGC
GGCACCGCGATATCCGCATGATCGGTGCGCGCGTGCGTGTCGTCGGGCTGGCCGGCCGGC
GCCGGATACGCGGCGAGTTCGTCGCGCAGCGCATGCAGCGTGCGGTCGCCGCTTGCGTCG
ATCTGCCGTTGCAGACGATGCAGGATGTGCGCGCGCCATTCGTGCCAGTTGACGATCTGC
GATGCGAGACCGTCCGGATGAAGGCTCAGCCGCAGCACGTTGACGGGCGGTTGCAGCAGC
GCCGGGTCGGCCTGCGCGACCAGCGCGCCGAGCATCCGGTTCGCGGCGAGCAGCGTCCAG
TGTCGATCGACCGCGAGCGCCGGATAGGGCTCGTGACCGCGCAGCACGGCTTCGACCGCG
TGGCGCGCGGCGTCGAGCTGCGGATCGGAGAACGGCCGCTCGCGAAACAGCGGCGCGTAG
CCGGCCGCGACGAGCAGCGCGTTGCGTTCGCGCAGCGGCACGTCGAGACGCTCGGCCAGA
TGCAGCACCATTTCGCGGCTCGGCTGCGCACGGCCCGATTCGACGAAGCTCAGATGGCGC
GCGGACACCTCCGCGTCGAGCGCGAGCGCCATCTGGCTCAGGCGCCGGCGCTGACGCCAG
GTGCGCAGCAACGGGCCGACGCCGGACGCGCGGCCGGCGGACGGGGGGATCGAGTGGAGG
GCGGCGGTCGGGTTCATGCACCGGATGATAAGCAATCCGGTGCGCGGCGGGCATTACCTG
CGAGGTAAGCGTTGCGGTGCAGGGCGGGCGATGCGGCGGCGTACGGGCCACGGCCGGGAG
ATGGTTAGCGCCGGCCGGGCCGCCGCCTGGCGCGACGCGCGCTCAGGCCGCCCGATGGCG
CAACTCGACGCGCCGGATGTCCTTCACGATCACGAGATAGCTGAACACGGTGACGAGCGC
GTTCAGGCCGACGAACACGAGCGCGCCGTTGAACGAGCCGCTCGCGCCGACGAGGTAGCC
GATCGCGATCGGCGCGACGATGCCGGCCGTGTTGCCGAACATGTTGAACAGGCTGCCCGA
CAGGCCGATCGCCTCTTTCGGCGCGGTGTCCGCGACGACTGCCCAGCCGAGCGAGCCGAT
CCCCTTGCCGAAGAACGACACGGCCATCAGCACGATCACGAGCGCTTCGCTGTCGACGTA
GTTGCAGCCGATGATCACCATCGACAGCAGCATCCCGCCGACGATCGGAATCTTGCGCGC
GAGCGTCAGCGACACGCCGCGGCGAATCAGCGTGTCCGACAGCATCCCGCCGAGCACGCC
GCCGAGGAAGCCGCAGACCGCCGGCAGCGACGTCATGAAGCCGGCCTTCAGCAGCGACAT
CCCGCGCGCCTGCACGAGGTAGATCGGAAACCACGTGAGGAAGAAGTAGGTCAGCACGTT
CACGCAGTACTGACCGATATAGACGCCGATCAGCATCCGGTTCGACAGCAGTTGGCGCAC
GTAGTACCAGCCGGCGACGCGCGAGCCTTCGGTGCGCGTGCCGTCGCGGCGCGCGGCCGC
GCGTACGACGCCGCCGCCCTGCTCGATATGCTCGAGCTCCGCGCGGTTCACGGCCGGATG
GTCGGCCGGGTCCTTCACGACTCGCAGCCACAGCAGCGCGAGCGCGATGCCGGCGAGGCC
GAGCCACAGATAGACGTGATGCCAGCCGTACGCGTGCGTGAGCCACGCCATCAGCGGCGA
GAACACGACGGCCGCGAAATACTGCGCGGCGTTGAAGATCGCCGACGCGGTGCCGCGCTC
GGCGGTCGGGAACCAGCTCGCGACGACCTTCGCGTTCGCCGGAAACGCGGGCGCCTCCGC
GATGCCGACCGCGAAGCGCATCGCGAACAGCGCGACCACCGCGAACGCGGCGCTGCCGCC
GAGGCCGATCGTGCTCTGCAGCAGCGTGAACGCCGACCACAGGAAGATGCTCGCCGCATA
TACGCGCCGTGCGCCGAAGCGATCGAGCAGCCAGCCGCTCGGCAACTGCGCGAGCACGTA
CGCCCAGCTGAACGCGGAGAAGATGTAGCCCATCGTCACCGGATCGATGCCGAATGCCTG
ACGGATCGGCGTGCCGGTGATCGACAGCGTCGCGCGGTCCGCATAGTTCAGCGTCGTGAC
GACGAACAGCATCGCCAGGATCCAGTAGCGCACCGCGGTTCGGCGTTCGGTGCGCGCGAG
GTCGATCGGGAGGTCCCGAGAGGGAGTCTGATTCGTCACTTTAAATGTACGTCGTCGTAT
GACATGGCGAGCAGTGTAGGGGCCGCATGCAGACGTGCAAAGTTCGGGTTTCCCCTTGGT
TATCCGGCTGCTAGTCATCGTATCTCCTTGGTACTTGCCATACGACCGCGTGCAGCGCGC
CTTTCGCCGGCCGGCTTTGGACGACAAGGAAAGCGCGCCGGCGTCGGCAGACATCGTATC
TGTTGCGCTACAATGTTCGATCCCACCCGAACCCACGGAGCACACCCATGCAACTGACAG
GAGAGATGCTGATCGGCGCCGACGCGGTGGTCGGCTCGGCCGGCACCTTATACGCATTCG
ACCCGTCGAAGGGCGCGCCGATCGACGTGCCGGCCTTCGGCATCGCGACGCAGGCCGACG
TCGATCGCGCGTGCGAACTCGCGCGCGGCGCGTTCGACGCCTATCGCGCGCAGCCGCTCG
CGGCGCGCGCGGCGTTTCTCGAGGCGATCGCCGACGAGATCGTCGCGCTCGGCGACGCGC
TGATCGAGCGCGCGCACGCGGAAACGGGCCTGCCCGCCGCGCGGCTGCAGGGCGAACGCG
CGCGCACCGTCGGCCAGCTTCGTCTGTTTGCGCGCGTCGTGCGCGACGGCCGCTTTCTGG
CCGCGTCGATCGATCCCGCGCAGCCGACGCGCACGCCGCTGCCGCGCTCGGACCTGCGGC
TGCAGAAGATTCCGCTCGGCCCCGTCGCGGTGTTCGGTGCGAGCAATTTCCCGCTCGCGT
TCTCGGTCGCGGGCGGCGACACCGCCTCGGCGCTCGCGGCCGGCTGCCCGGTGATCGTGA
AGGGGCACGAGGCGCACCTCGGCACGTCGGAGCTCGTCGGCCGCGCGATCCGCGCGGCGG
TCGAGAAGTGCGGGATGCCGGCCGGCGTGTTTTCGCTGCTGGTCGGGCCGGGCCGTGTGG
TCGGCACGGCGCTCGTCAACCATCCGGCGATTCAGGCGGTCGGCTTCACCGGCTCGCGGC
AGGGCGGCATGGCGCTCGTGCAGCTCGCGAACGCGCGGCCGCAGCCGATTCCCGTCTACG
CGGAAATGAGCAGCATCAACCCCGTCGTGCTGTTCCCGGCCGCGCTCGCCGCACGCGGCG
ACGCGATCGCGACGGGCTTCGTCGAATCGCTGACGCTCGGCGTCGGCCAGTTCTGTACGA
ACCCGGGCCTCGTGCTCGCGATCGACGGCCCCGAGCTCGACCGGTTCGAGGCGGCCGCCG
CGCAGGCGCTCGCGAAGAAGCCGGCCGGCGTGATGCTGACGCGCGGCATCGCGGACGCGT
ATCGCAACGGCCGCGGCACGCTCGCCGAGCTGCCGGGCGTGCGCGAGATCGGCGCGGGCG
AACCGGCGCAGACCGAATGCCAGGCCGGCGGCGCGCTGTACGATGTCGCCGCGCAGGCAT
TCCTGTCCGAGCCGGCGTTCGGTCACGAGGTGTTCGGCCCGTCGTCGCTGATCGTGCGCT
GCCGCGACTTCGACGAGGTCGCGCGCGTGCTCGATGCGCTCGAAGGCCAGCTCACGGCGA
CGCTGCAGATGGACGCCGACGACAAGCCGCTCGCGCGCCGGCTGCTGCCGATCCTCGAAC
GCAAGGCCGGTCGTCTGCTCGTGAACGGTTTCCCGACCGGCGTCGAGGTGTGCGACGCGA
TGGTGCACGGCGGCCCGTTCCCGGCGACGTCGAACGCGGCGTTCACGTCGGTCGGCGCGA
CCGCGATCGACCGCTTCCTGCGGCCGGTGTGCTATCAGGACTTCCCGGACGATCTGTTGC
CCGAAGCGCTGCAGCAGGACAATCCGCTTTCGATTCCGCGGCTGCGGGACGGGAAGGCGG
AGTGATGTGCTGAACGCGTCGTTTCGGTGGGCGGTCGGCCGCCGGGATGACGGCGGGAAA
TGACGAGGCGGAATCGGCCCGGTGGTCGGTTCCGCTTTTTTGTCGTCGAGAGCGGCGCGT
TGCGCGAGTTCGGCGGGGTGGCCGGCGTTGGCCGTGCGGCGATTGACGGCCAGCCGATTT
TCGAGCGACAACGGCACGTTCGCAAACCGTACGACGCATCGCCGATCATCCGATTCCGCG
AACCGCGTCAGCCGATCACGGCTCGGCGGACCTTGTGCAAAGCATCGCCGAGCACATCGA
GCGACAGCGAACCGAGCGCCAGGCGAAGGGCATGACGCGTATTCGGCGTGGTCGAGAACG
GCTCGGCCGTGGTCACGAGTACACCGTCACGTTCGAGATCGGCCGCGACGCGATCGGCGC
GCAGGTCGTCGGGCAATTCGAGCCACACGTAGTACGAGTTCGGGTGCGCGACGATCGCGC
CGCCGCGCAGGATGCGGCGCGCGAGCGACTGTCTGCGCCGCGCGTCCTTGCGCTTTTGGT
CCTCGAGCGTATCGACGACTCCGCTTTCGATCCACTGACACGCCAACGCGACCGTGAGCG
ACGGCGTGTTCCATGTCGATACGCGGATCGCACGCTCGAGCGCCGGTATCAGATGTTCGG
GCGCCGCGACGAAGCCCACCCTCAATCCCGATGCGACGCTTTTCGACAGCCCCGATACGT
AGACCGTCCGCTCGGGCGCGTACGTGAAGACGGGCTTCGGCGCGGGCTCGGCGAGGAACG
CGTAGGCGCCGTCCTCGATGATGAGAAAGTCGTGACGTTCGGCGAGTTCGGCGAGGCGAA
TCCGGTCCGGTTCGCTCATCACCCAGCCGAGCGGATTGTGCAGCGTGGGCATCGTATAGA
GTGCGCGCACGGGGCGTCGCCGGCAGAGTGCGTCGAGCCGATCCAGATCCGGGCCGCCTC
CCGCGCATGACGGCAGCGGCGCGAGGTCGAGCCGGTGCAGTTGCGCCAGTGCTTTCATGC
CGGGGTAGGTCAGCGCGTCGATGGCCAGAATGTCGCCGGGGTGCAGTAGCGCCATGACCG
TCACGGCGAGCCCCTGCTGCGCGCCGTTGACGATCAGCACCTGTTCGCCGGGCACGCGGA
TGTCGCGATTGCGCAGATGTTTCGCGACGGTTTGCCGTTCATGCCTGCGCCCGCCTTGCG
GCGCGGAATGCAGCAGTGCATCGAGATCGCCCGACGCGGCGAGCGTGCGCAACCCCGTGC
GCAGCAACTCGACCTGGCCGGGCAGCGACGGATAGTTGAAGGTCAGATCGATCGCCCCGG
AGCGCGCGGGATTTTGCTCGAGCCCGAGTCCGCGCGGCAACGACGTATCGCGCACGAACG
TGCCTCTTCCCACTTCGCCGACGACGAGCCCCATCGCTTCGAGTTCGCCGTACACGCGCG
ACGCGGTCGCCAGCGCGACGCCGTGCTGCTTCATCAGTGCGCGGATCGTGGGGAGCTGCG
TGCCGGGCGGCAGCGTGCCTGTACGTATGTGGCCGACCAGATCGTCGACGATGGATTTGT
AGCGAGGTTCGGCCATCGATGTATCTAGAACAATTTTTTGTTTGTATCGCCTGCAGAGAT
TACGCTGGGATCTCCACTCACGCAAACGGCCGCCAGCATGATCGACACCTCGACCTTATT
GATCTTCTCCGGCGCGGTGATGGCGCTGCTTTTGTCTCCGGGGCCGAACATGGCGTTCGT
GATGGCGCACGGCATGGCCTACGGGCTCGGCGGCGGCGCGGCCGCGGCGCTCGGCATCGG
CCTTGCCGATCTGATCCTCACGCTGCTGACGGCGACCGGCGTGACGGCGATGGTCGCCGC
CTGGCCGCCGTCGTTCGACGTGATCCGCTATGCCGGTGCGGCTTATCTGCTGTGGATGGC
CTACAAGGCAATGCGTCGGCCGGGCGAGCTGGGTCGTGTCGCCGCGTCGCAGGCGACGCT
GCGTTCGGTGTTCGTGCGCGCCGCGCTGAATAGCTTACTGAATCCGAAGGCGCTGCTGTT
CTTCATGGTTTTTCTGCCGCAGTTCGCGGATCCCGGCAAGGGTGCGGTGGGTCACCAGTT
GATCGTGCTCGGTTGTGTGCTGACGGCGATCAGTACGGTGTTTCACACGCTGCTCGGCAG
TGTCGGCGGCTCGGTGCGCCGCTTCCTCGGCCGCCATGCGCGCGCGGCGAAGCTGCAGTC
TCGCGGATTGGCGGCCTTGCTCGTGCTGCTGGCCGTGCGGCTGGCGGTGATGTCTCGTCC
CGTGTGAGCGGCAGACGGCGTGTCGTCCTCCCCACGTATGGAGAATCCTCGATGTACATC
GCAGCGTTCATCTACAAGCCTGGCGAAGTCGACGACGAGTTCCATCGCCTGAGCGCCATC
ATCGATGGCATCGCGGCGAGTTTGCCGGGCTTCGTCGGCGCGGAATCCTGGCGATCGGCC
GACGGGCGGCTCGTGAATGCCAGCTACTACTGGCGTGACGAAGCGTCGCTGAAGGCATTC
GCGTCCGCGCCGCAGCATCTCGATGCGAAACGACAATTCCGCAAGTGGTACGGCGGGTAT
CACGTCGTCATTTCGAAGGTTGAGCGGACGTATGGAGACGGATCGGTCGAGCACTTTGCG
CCGGACTCGCGAAGGTCGGGAGGGCGGTGATGGGTGGGGGCGGCGCCTTCGTTGAGGCGC
CGCGTTCATCCTCGGGGTGCGCACTTTGGAAGAGGGGCGGCTGCGTGATGCGGGCAAACG
GGCAGATTGGAAAACCGATGTTTGCGCGCGATCTGGCGAGCGGCCGGGGAAAGCCGGCGT
AGCTACCGTTTCGGGAGTTGACGCTGGCGGCCTTCGGCCAAAAGTGAACGTTCGCAATCT
GTGCCGGCGCGTTAGTGATTGCGCATCAGTTCCACCACGAAGTCCAGAAAAGCGCGGGTC
TTTGCCGGCACGTGATGCCGGGATGCGTAGTAGACGTATAACGGATACCGTTCGTCTACC
CATTCGGGAAAGAGATTGATCAACCGCCCGTCCGCAATCAGGGGCTCGGCACCGAGCAGC
AACATCTGCGCAATCCCGGAACCGGCGAGACATGCGTTAAGCAGAGCGCCCGGGTCGTTG
ACCGTGAGTCGTCCCTGAGTGTTCACCACAATGCGTTTTCGTTTGCGATGGAATTCCCAC
TGGAACGGCTTGCCAGTCTCCGGGTTTCGAAATTCGAGGCATCTGTGGCGTCGACCTTCC
AGGTCCTCGGGTTTTGCCGGCCGTCCCCAACGTGCAACGTACGACGGTGCTGCAACTGTC
ACGATGCGAGAGTCGAGCAGCTTTCTCGCGATCAGGGTAGAGGCTTTGGGTTCGCCGAAT
CGGACGGCGAGGTCGAAGCCGTCCATGACGAGGTCGCCAAGACTGTCCCGCGCGATGAAC
TCGATTTCGAGTTCCGGGTGTGTGTCCATGAACGCATCGAGTGGCTGCCCGAGAACGGTC
CGGTAGACGACAGGGTCCAGATTGATTCTCAGCTTTCCACGCACAGCGGACGCGCCACCC
GCCGCAGCGGCCGCCGCTTCCTCAAGCCCTGCCAGATGGGGCATGACCTGCTCGTAAAAG
CGGCGGCCCTCTTCAGTCAGGGAGACAGAGCGCGTTGTCCGGTTGAAGAGCCGGATGTTC
AACCTCTTTTCCAGCCGCGCAATCGCGCGACTGACGCCCGGCGGCGTCATTCCTATCACC
TCCGCAGCGCCCACAAAGGTCCCCGCATCCACTACGGCGGCGAACACGCTAATGCTGCCG
GAAAGTTTCTCGCTACTGGATCTCATGGTTGCTCAAGCTAATACGGTTGGCGGAGCGCGA
TCGACCGCGTGAAGGCGAGCGCTGCGCCGCGCAGCAGTGCTGGCGGGGTCCGTTGATCAT
GCCAAATTGATGATCCATTGTCACTTATCTGATGACATCCATGTCATTTTGTTTCGTTTG
GTGCTTGTCCAGAATACGTCTCGCCGACGCATTCGTTGGACATCGACGCAAACCGGTCGC
GGCCCGGTTTTTCGCCATCGCCGAGCACTGCAATGCCGCGATTCATTCATTCGGGAAGAA
ACCGGAATGGCAGTTCAAACAGATCGTCGCCGCCTTCTGACGGGAGCATCGAGCCTGCTG
GCGCTTGCGACGCTTGGTGGCGTTGCAAGCCGCGACGCGCAGGCACCTTTCTACGATGCG
GGCGTCGTGGACCTATACGGGGCGCTTCGAGCAGGCGTTTTACGACGGTTTGCGTCGCGT
CTGAACGATTGACCGTCGGCACGCCAACACTGGATCAACCGATATCACCACACACGGAGA
ACGAGCAATGTATGCAATCACAGGAATCACCGGCAAGGTGGGCGGTGCACTGGCCCGCGA
GCTGCTGGCTGCCGGTCAGCCGGTGCGCGCAGTCGTGCGCGATGCGACACGGGCAGAGGC
TTGGGCAGAGCGAGGGTGCGAAATCGCGACGGCTTTCATGGAAGACTCTTCGTCGCTCGC
CGCCGCGTTCGAAGGCGCGACCGGCGTTTTCATCCTGCCGCCTTCGGAGTTCGATCCGGA
GCCCGGGTTTCCCGAAGCGCGCACGGTCATTGACGCTGTGTCCGCCGCACTCCTGAAGGC
GCGACCCGGTAAGGTCGTCTGCCTCTCGACGATCGGCGCGCAGGCCGACGAGGTCAACCT
GCTCACTCAACGCACGCTGATGGAGCAGGCGCTGCGCGAGATGCCGATGCCCGTGACGTT
CCTGCGCCCAGGCTGGTTCATGGAGAACGCCGCATGGGATGTTGCGTCTGCAAGCGACGA
TGGCGTGATTGCCAGTTACCTGCAGCCGCTCGACAAGCCGGTGCCGATGGTCGCCACTGC
GGACGTAGGCCGGGTTGCTGCCGACCTGCTTCGGCAAACTTGGTACGGCGTGCGCGTCGT
CGAGCTTGAAGGTCCACGCCGGGTAAGTCCTAACGATCTCGCAGCGGCTTTCGCCAGTGT
GTTGCATCGTCAGGTACGCGCGGAAGTCGTCGAAAGGCACACGTGGGAAGCGCTGTTCCG
CACGCAGGGCATGAAGCATCCTCTACCTCGCATGCGCATGCTGGACGGCTTCAACGAAGG
CTGGATCTGTTTCGAAAGTAATGCTGACGAAATCTTGCGCGGGCACGTCGAACTTGAGAC
CGTTCTCGGCGAGCTTGTGTCGCGTCGAATCTGACCGGAGCCGGTAGCGACGCGTGGACT
CAGAGTCTCACTCTACCGAAGCACCAGGTTCTCGTTCATACAAGGAGTACACGATGGAAT
ACGGCTTGCTGGGCAGAACTGGTCTACGCGTTTCACGGTTAAGCCTCGGCGCAATGACGT
TCGGTGCTGGCTCAGGCATCTGGGGCGATATTGCAGGCTTGCGGCCATGAGAGGCAGCTC
ATCCGCACGCATAGCCATCGTTCGACGTCCCCTTCCCCCCCACCCCCACTTTCCTCTACA
TTACCGAAGCCTCCCGGCCCCAAACCGCAAAGGCGAACCTGAGAGCTCACCCAAAAACAA
CGAGGGACCCGAACGCATGAACATCAGCAAACGCGGCGACCACCTGTTCGCAACCGGCCT
GCCGAAAACGATCGGCGACGTCGCCAAACTCGTCCGCGCGCAGATCGGCGAATACAGCGA
AGGGCGCGTACTGGCCGACGAACTGTTCGCGATGCAGCGCGAACTCGGAGGCAACGAATT
CGACCTGACGATCAATCGCGGCCGGTCCTTCTCGGGCCACGATACCCACTCGCTGATCTT
CGGCACGATCGTCGACGGCTTCCGGCGCGACATGCAGGCCGTCGTGTTCGCGGTGAAGCA
TCGCCGCAGTATCGACGCACGCGACGGCGCACAGCGCAGCGAAGCGCTTACGCAGGCAAA
CGCGCATCTCGCCACCGCGAAGCAGTATGCGCTGTTCACGGTCGGGCGACTGTTCGACGC
GGTCGTCGACCGCGACGTGCTGAAACAGATTCTGGATGCGGTGTCGACCACGCGCGGGCG
CGCGCCGGCCGAACAAAAGGGAATCGAGGAGGCGAAGCGCAAGCTGAGCGACGCGCGTTA
CCGGATCCTCGGCGCCATCGCGCGGATGTGACGGCTGCGTCGCGCTTCGAGCCGCGCGGC
CGTGTCGATGCGAGCGGGCCGGCCGCTGCGCCGCGATGGCGCCGCCGCCGGCCGCGTCGT
TTTTACTGCGGGCCCATCTTCTTGATCAGCACATCGAGCTGCGCGACTTCTTCTTCGGTC
AGATCGACGAGCGGCGCGCGCACCGGGCCCGCATCGTGGCCGACCAGCTTCGCGCCGGCC
TTCACGATGCTGACCGCATAGCCCGCGCGGCGGTTGCGGATCTTCAGATACGGCAGGAAG
AACTCGTCGATCAGGCGGCCGACGGTCGCGTGATCGTCCTTCGCGATCGCTTCGTAGAAC
GTCATCGCCGTCTTCGGGATGAAGTTGAACACGGCCGACGAATACACCGGCACGCCGAGC
GCCTTGTACGCGGCCGCATAGACTTCGGCGGTCGGCAGGCCGCCGAGATACGCGAAACGC
TCGCCGAGGCGGCGGCGGATCGTGACCATGCTTTCGATGTCGCCGACGCCGTCCTTGAAG
CCGATCAGGTTCGGGCAGCGATCGGCGAGGCGCTCGAGCATGTCCGCATTGAGCTTCGAA
TTCGCGCGGTTGTACACGACGACGCCGATCTTCAGCGCGCGGCACACCTGCTCGACGTGC
TCGGCAATCCCTTCCTGGCTCGCTTCGGTCAGATAGTGCGGCATCAGCAGCACGCCGCTC
GCGCCGAGGCGCTCGGCTTCCTGCGCATATTCGATCGCGACGCGCGTCGCGCCGCCCGCA
CCGGCGAGGATCGGCACCTTGCCCTTGCAGGTTTCGGTCGCGACGCGGATCACGTCCGAA
TACTCGCGCTGCGTGAGCGAGAAGAATTCGCCGGTGCCGCCGGCGGCGAACAGCGCGCTC
GCGCCATACGGCGCAAGCCATTCCAGACGCTCGGCGTACGTGGTCGGGCGGAAGCTGCCG
TCGGCGTCGAAGTCCGTCAGCGGAAACGACAGCAGGCCGTGGGAAATGATCTGTTTGAGT
TCTTGCGGTGAGGTCATGGTTGGGTCGTCCGTCTAGCGCGAGTGCTGGGTTCGTCGGGAA
CGGCATACGAGCCATAGTGGCGATGTCGTTGTATGTCATCGTACAACGCAAGAACCGGCC
GCGCAAGCGGTTTGCTCGCTGGGGAATAGTAGGGTCTTTCCGGATAAGGGTTTACGAACT
ATGCGCGATCGGTGTTCAATGTCGTATGATGACTAACGATATGACTTGCCGCTTTCAGGA
ATTCCGATGACTGCATCCCCGCTCTATATCCGTGTGCATCCGGACGACAACGTCGCGATC
GTCGTCAACGACGGCGGTCTGCCGGAGGGCGCGACGTTCGCCGACGGGCTGACGCTGCGC
GAAGGCGTCCCGCAGGGCCACAAGGTCGCGCTGACCGATCTCGCGGCCGGCGATCCGATC
GTGCGCTACAACGTCGTGATCGGCTACGCGCTGACCGACCTGAGGCGCGGTAGCTGGGTC
AACGAGCGCACGATGCGCATGCCGGAGCCGCCGGGCCTCGACAACCTGCCGCTCGCGACG
CGCCGCGCGCCGCCGCTGACCCCGCTCGAGGGCTATACGTTCGAGGGCTTCCGCAATCCG
GACGGCTCGGTCGGCACGCGCAACATCCTCGCGATCACGACGACGGTGCAGTGCGTGGCA
GGCGTCGTCGAGCATGCGGTGAAGCGGATCAAGGCCGAACTGCTGCCGCGCTATCCGAAC
GTCGACGACGTCGTCGGGCTCGAGCACACGTACGGCTGCGGCGTCGCGATCGACGCACCC
GATGCCGACATCCCGATCCGCACGCTGCGCAACATCAGCCTGAATCCGAACTTCGGCGGC
GAAGTGATGACGGTCAGCCTCGGTTGCGAGAAGCTGCAGCCGGACCGCCTGCTGCCGCCG
GGCGCGATCCCGGTCGTCGCGGCGGAAGGCGAGCCCGACAACGGCGGCGTCGTGTGTCTG
CAGGATGCGGCGCACGTCGGTTTCCAGTCGATGATCGATTCGATCATGACGATGGCCGAA
TCGCATCTCGAGCGGCTCAACTGCCGGCGTCGCGAGACGTGTCCGGCGTCGGATCTCGTC
GTCGGCGTGCAGTGCGGCGGCAGCGATGCGTTCTCGGGGCTGACGGCCAATCCGGCGGTC
GGCTTCGCGGCCGACCTGCTCGTGCGCGCCGGTGCGACGATCATGTTCTCCGAAGTGACC
GAAGTGCGCGACGGCGTCGCGCAACTGACGTCGCGCGCGGCGAACGAGGACGTCGCGCGC
GAGATCATCCGCGAGATGGACTGGTACGACCGCTATCTGCAGCGCGGCCGTGTCGACCGC
AGCGCGAACACGACGCCTGGCAACAAGAAGGGCGGCCTGTCGAACATCGTCGAGAAGGCG
ATGGGCTCGATCGTGAAATCGGGCAGCGCGCCGATCGCCGGTGTCGTGCGACCGGGCGAG
CGTGCCCGGCAAAAGGGGCTGCTCTACACCGCGACGCCCGCGAGCGACTTCATCTGCGGC
ACGCTGCAGTTCGCGGCCGGCATGAACCTGCACGTGTTCACGACGGGCCGCGGCACGCCG
TACGGACTCGCGCAGGTGCCGGTGATCAAGGTCGCGACGCGCAGCGATCTCGCGCGCCGC
TGGCACGACCTGATGGATCTCGACGCGGGGCGCATCGCGACCGGCGCGGCGACGATCGAG
GACGTCGGCTGGGAGCTGTTCCACATGATGCTCGACGTCGCGAGCGGCAAGCGCCGCACG
TGGGCCGAGCAATGGAAGCTCGCGAATGCGCTCGTGCTGTTCAATCCGGCGCCGGTGACC
TGACGCGCGGCTATCTCGGTCGAACGATGCGGGCGCCTTCGGGCGCCCGTTGTCGTTTTG
GGGCGCCGCGTCGTTCGTCGCGCGCCGTTTGCGCGCATCGCGAATCGCTTACCTCGCACG
TAATCGACGGCCGACGTGGCGCCGGCGACGATAGCGACACGCGGACACGAAACGTTCGCG
ACATCGTCTCCCATCCATCCGACCAGGAGTCTCGCATGAACACCACTGCCCAATCCGTCC
ATACCGACCTGATCGACCGCTACTTCGACGCGTGGAACGAGCCCGACGTCGCGCGCCGCC
GCGCGCTGATCGACGCGACGTACGCGAGCGATGCCGCCTATCGCGATCCGCTGATGGCCG
GCGACGGTCACGCGGGCATCGACACGATGATCGCGGCCGTGCAGGAGCGCTTCCCGGCAT
ACCGCTTTCGCCGCACCACCGACGTCGACGGTTTCGGCCAGCACCTGCGCTTCTCGTGGG
CGCTCGAGGCGCCGGACGGCACCGCGATCGTGAAGGGTTCCGATTTCGGCACGGTCGACG
CATCGGGCCGCCTGAAGTCGGTCACGGGCTTCATCGACGAAATGCCGGCTGCGGCGGCGT
AACGCGCATCGCGGCATGCGCAGCGGGCGCCGGGATCGGGTAACGTTATGCGGTTCGTTC
CCGCTCCCGGAGCTCCCGACATGCTGAAGAACCTCGATCCGCTGTTGCACGCCGACATCC
TCCACACGCTGCGCGCGATGGGCCACGGCGACGAAGTGGCGATCTGCGATGCGAATTTTC
CGGCCGAATCGGTCGCACAGCATACGGTCGTCGGCCGCGCGCTGCGGATCGACGGCGCCG
ATTCCGCGCGTGTCGTGCGCGCGGTGCTGTCCGTGCTGCCGCTCGACACGTTCGTCGAGA
CGGCCGCGTGGCGCATGGAGGTCGTCGGCGATCCGGCCGCGCTGCCGCCCGTGCAGCGCG
AGGTGCAGGCCGAGATCGACCGCGCGGAAGGACGCGCGGTGCCGCTCGCCGGCATCGACC
GCTTCGCGTTCTACGAACGTGCGCAGCACGCGTACGCGGTGATCGTCACCGGCGAACTGC
GCGGCTACGGCTGCTTCCTGTTCAAGAAAGGCGTGTTGTTGAGCGACGCCGGCTAAACAC
GCGCGGCGGGCCGCGTCGCGCGCCGCCATGTAAAGTTTTGCTACAACTCTTGGACGACGC
GCACGGACGCTCTATGCTGGCCCATTTGCCGCGCGCGCCGCAGCGCGCGGTGCCGAGCGG
CCCGGCCGCGCTCGCGCGACCGGACGTACTGCATACGAGGAGAGAGGCATGACGCGTTCC
GTCGATTCCGGCGTCATTTTTTTCGCACGCCTGGCGCTGGCGGCGTTGTTTCTGTGGGGC
GGCGTGATGAAGCTGCTCGGTTACGGCGATTTCGTCGGCTATCTGCGCGGACTGAACGTG
CCGTATCCGCAGTTCGTCGCGCCGATCGTCGTCGCGATCGAAGCGCTCGGCGGCCTGCTG
CTGATCGTCGGCTACCGCGTGAAGCCGCTCGCGCTGCTGATGGCGATCTACACGGTCGCG
ACCGCAATGGTCGGCCACAACTTCTGGGACGCGACCGATGCGGCGGTTCAGCACGACATG
GTGATCCACTTCTGGAAGAACATCGCGATCGCGGGCGGCTTCCTGCTGCTGTTCGTGACG
GGGGCGGGCGGCGCGAGCATCGACGGTTTGCGACGGCCGAGCTCGTCGTACGGCGGGCTG
CGCTGATCCGCTCGCGCGGCGCGCCGGGTGCGGCGCGCTGCGTGCTGCATGCAGTACCAC
CGTGCCACCGCACCATCGCGCCGCTGCGCCGGCGCAAAAACGAAAGGGCCGAATTCCGCC
ACCTGCGGAACTCGGCCCTTCGTTCGTCGGGCGCCTGGGCGCGCGCTCAGCGCGCGGCCG
TCACGTCCTTCGCATCCTTCGCGAACTGCACGGCGATTGCGCCGAGCACGCAGATCGCCG
CGACATAGACGACCGGCGCCATCGGGTTCCACTTCATCATCAGCGACACGATCACCGGCG
TCAGGCCGCCGAAAATCGCATACGCGACGTTGTACGAGAACGAGATGCCCGAGAAGCGCA
CGACCGGCGGGAAGCTCTTCACCATCACGAACGGCACGGCACCGATCGTGCCGACCGTGA
AGCCCGCGATCCCGTAGTACAGCGGCAGCGTCGACGCGTCGGCGGCGACCTGCGCGAACA
GCAGGTAGTAGCACGCGGCGAGCACGAGGCCGCCGATGCCGAGCACGCGCTTCGCGCCGA
ACCAGCCGGCGAGCGAGCCGGCGCTGATGCAGCCGGCCGTCAGGCACAGCGTCGCGACGC
TGTTCGCGAACAGCGTGGTCGCGGGCGTCAGGTGGAACTGCTTCTGCAGCAGCGCGGGCG
TCATCAGGATCACGACGACGATCGCCGCGGACAGCATCCACGTGAGCAGCATCGACACGA
TCACCGCGCGGCCGTGATCGCGCAGCACGGCCTTCAGCGGAATCTCGGCGGCAAGCGCCT
TCTTCGCCTTCATCTCGGCGAACACCGGCGTTTCGTGCAGCCAGCGGCGCAGATATACGG
AGAACAGCCCGAATACGCCGCCGAGCAGGAACGGAATGCGCCACGCGAACGCGGCGACTT
CGGCGGTCGAATAGCGGCTGTTCACGCCGGCGGCGACGAGCGAGCCGAGCAGGATGCCGG
CCGTCAGCCCGGCAGTCAGCGTGCCGCATGCATAGCCGATGTGCCGCGACGGCACGTGCT
CGGACACGAATACCCATGCGCCCGGCACTTCGCCGCCGACGGCCGCGCCCTGCAGGATGC
GGAACAGCAGCAGGAGCACCGGCGCGAGGATGCCGATCGTATCGTAGGTCGGCAGCAGGC
CCATCAGCAGCGTCGGCACCGACATCAGCAGCACGCTGAGCGTAAACATCCGCTTGCGGC
CGACGAGGTCGCCGAAGTGCGCCATGATCACGCCGCCGAGCGGGCGCGCGAGATAGCCGG
CCGCGAAGATGCCGAACGTCTGCAACTGGCGCAGCCAGTCGGGAATGTCGTGCGGGAAGA
ACAGCTGGCCGATCGCGGGCGCGAAGAACACGAAGATGATGAAGTCGTAGAACTCGAGCG
CGCCGCCGAGCGCGGCGAGGCCAAGGGTTTTGTAGTCGCTGCGCGTGAGCGCGCGTTCGG
CGGCGCGAGGCACGCCGCTCAGTTCGGAAGCTTGCATGGTCAGGACGATCGGTTTTCGAA
TGTAGTTGTCGGTGCTGCGTCTCCAGGGCCCGCTGTTGGCGTGAACAGGCGCACGGCCGC
GGCCCGCGTCGTCGGAAGGTGTGCTGAGCGCCGGGTAGAGCACGGAACACGCGCCGCCGC
ACCGGGATGGGGCGCGGCGGGGACGATGCGTCAAACTGAGTGGGGGATTCTACAGGAGCG
CGAAATGCGCGAGGACGGCGCGGTTCGAGAGCGGCTTCGAGTGCGCCCGCGATGCCGCGC
CGGGCGAGCGCGGCGCGCGCGACGGGCCTGCCGTGCGCGCGCCGTGACGACGGATGGCGT
CCGCTTGCGTCAGTTGCCGGCGATCGTGTCGACCGGCTTGAACGCGCCGTGTTCGACGCG
ATAGATCGTGACGGGCGCATCCTTCAGGTCGCCCTTCGCGTCGTACGCGATGCGATCGGC
CGACACGCCCTTGATCGACACCTTGCCGAGATACGGCGTGTAGACCTTCGGATCGGTCGA
GTTCGCGTTCTTCATCGCGGTCAGCAGCGCCATCGTGCCGTCGTACGAGTAGGGCGAGTA
GGTGATCACGTCTTCGTTGAAGCGTGCCTTGTAGCGCGCCGCGTAGCCGGCGAAGCCCGG
CATCTTTTCCTTCGGCAGCCCGCCCATGTAGACGATCGCGCCTTCGGCCGCGTCGCCGCC
GACCTTCAGGAACGTCGGCGAGCGCGACATTTCGCCGGTCACGAACGCCGACTTCATCCC
GAGCTGACGCATCTTGCGGATCATCGGCGACGATTGCGCGTCGCCGCCGCCGTAGAACAC
CGCGTCCGGATTGATGCCCTTCAGGTTCGTCAGGATCGCGGAGAAATCGAGCGCCTTGTC
GTTCGTGAAGTCGCGCTTCACGATCGTGCCGCCCGCGGCCTGCACGGCCTTCGCGAATTC
GTCGGCGATGCCCTGGCCGTATGCGGTGCGGTCGTCGATGATCGCGATGCGCTTGAAGTG
CAGGTTCTTCACGGCGTACGTGCCGACGATGCGGCCCGCCTGTGCGTCGCTCGTCAGCAG
CCGGTACGTGGTCTTGTAGCCGCGCGCCGTGTATTGCGGCGACGTCGCCATCGAGATCTG
CGGCAGGCCCGCGCGATCGTAGAGATCCGACGCCGGAATGCTCGTGCCCGAGTTGAAGTG
GCCGATGATGCCGCACACGTTGTTGTCGATCAGGCGCTGTGCGACCGTCGTGCCGGTGCG
CGGGTCGGCCTGGTCGTCCTGCGAATCGAGCTGGAACGTGACGGGCTTGCCGCCGATCGT
CGGATGGGTCGCGTTGAAGTCGGCGATCGCGAGCTGCACGCCTTTCTGCATGTCGGTGCC
GTAGTTCGACTGCGGGCCGGTCAGCGGCGCGGCGAAACCGATCTTGACGACGTCGGCGGC
GATGGCGTGCGCGCCGGACAATGCGCAGGCGGCAGCCAGCGCGACGTGCGATACCTTCAG
CTTCACTTTCACTTCCCCTTGATGGCGTGGTTGGGCCGCCGCCGGCCGTCGGGCCTGCGG
CGGTCAGCCGGCGCGGGACGCGGGCGGCCGGACTGGCCGGAAGCCGCGCGCGCGTCGCGC
ACCGGATGTCGCGAGTGTCGACCGCTATGCCGGAATCGGCGTGCCGGACTTTCCGTGCGG
GCGTACAGCACGGCGCGCCGCGGCGGCGACCGGTTGTCGTCTCGTGACTGTGCAGCGAAG
TCTAGGTAGCGAAAATGCGCACGTCTTGCGCGTTCGGTGCGCGGGCCGCGACGATTTCGG
CATATCGTCGATTACCCTGATATATGCGGAAATCGTCATCCCGCGTGCGTAATCCGGCCA
AGACGCGGCGCGTCGGGCTTTCTACGATGGCGGCCTGCCGCGGCGCGGCACGCGTCGGCG
CCGTCGTCGCGGCATGCGTCGAATGCCGCGTCGGGTTGCGGGCGCCGCGCACGGGGCCCG
CGCCGACCGTCGTGCGCCACCGTGTGCGCACGCGCGTGCCCGCGGCTCGCGATGCATTAC
GCCGCGCACTTCTATAATCGTCGCCATCGCCTACTTGTTTCACGGATGCCGGGATGACGC
CCACGCTTGCCGTACCGCCTCACAGCCTGTCCGATACGTTGCGGTATCGGACCGACAACG
CCGATCTCGGCGCGATGCTCGCGCACTTTCGCCTGCTCGAGCCGGTGTTCGACGCGCTGC
CCGACGTCGCGTTCTTCGTGAAGGACGCCAACGGCCGCTACGCGCTCGTCAATCGCACGC
TGGCGCTGCGCTGCGGCTACAAGGACAAGCGCGACCTGCTCGGCAAGACGACCGACGAAG
TCTTTCCGCGCCGTTTCGGGCGCAGCTATTTCGAGCAGGACATGGCGACGATCAACGCGG
GCCAGCAGTTGACCGATCAGCTCGAGCTGCATCTGTATCCGGGGCGTCAGCCCGGCTGGT
GCCTGACCTGCAAGGAGCCGCTGCGCGATGCGTCGGGCAAGGTCGTCGGCCTCGCCGGCA
TTTCGCGCGACCTGAAAGCGCACGAAGGTTCGCATCCGGCCTACAGCAAGCTCGCGGACG
TCGTCCAGCACATCCAGGATCACTACGTGCAGCCGCTGAACCTGAAGCAGCTCGCGCAGA
TGGCGGGGATGTCGGTCGCGCAGCTCGAGCGCTATTTCCACAAGGTGTTTCACCTGACGC
CGCGTCAGGTGCTGTTGAAGACGCGCCTCGATGCGGCCACGGCGCTGCTGGTCACGCATG
ACAAGGTGACCGACGTCGCGGCGTTATGCGGGTATACGGATCACAGCGCGTTTACGCGCC
AGTTCAAGGCGACCGTCGGCGTGGCGCCGACGGAGTACCGGATGATGCTGCAGGATCGGG
CAGGGGAACGGAGCGCGCGCGGCGGCGCGGCAGAGGCGGCGGCTCAGCGGTAGCCGAGCC
CCTTGAGGACGGCCGTGCCGTCTTTCGTCAGGCGGAAGCTCGGCGCGGCATCGGCGTCGA
GCTTGACCATCTCGACGAGGCCCGCTTCCTGCAGCGCGGGCAATTCCGGTTTCGCGTTCG
CGCCGATCGGCGCGTGCAGCAGCACGAGCAGCGTCGCGATTTCGTGATGGCTGAGCAGGC
GGCGCAGCATCGTCTTCTTGGCAGGGGGCGCGGCCGGGCGGCCCGCGGGTGCTTCTACGG
CGCTCATCGCTGTCCTCCTTTTTTGAGAAATTCTTCAGGGCTGGATGCGGATGGTGCCGG
CCGAGACTTAAGCGATTCTTAAAACGGCACCGCGCGACGTGCGATCGCGCCAGCATCGCG
TTACCGCATGTAACGCCACCTGCCCGTTGTGCGGTGCGATGCCGCGCGCTACTTGCGCCG
TTGCGCCTGCGCGGCGAGCCGCACGGCCGCATTCGCGGCGCCGTAACCGTCGTATCCGCC
GCGGCGCTCGACGAGCTCGAACGAAAAGCGGTTGTCGACCAGCTCCGTATAGGCGTGCAG
GAATTCGCCACCCCGTTCGTCGCGGTCGTAGAGCAGATGGTGCGTGCTGAGCGTGTCGAT
CATCTCGTCCGACAATCCGTAGCGCGCCGCGAGATCGTCGTAGTAATTGGCCGGAATGCG
CAGGAACGACACGCCATCGGCGGCGAACGCCGCGATCGCCTTCACGATGTCGTCGGTGCG
GAAGGCGACGTGATTCAGCCCCGTCCCGTGGTAGCGGTTCAGCGATTCGGCGACGGCCGT
GTGCCGGTCGACCGACGCGTTCAGCGCGATCCGCACCGAGCCGTCGGCGCTGCGCACCGC
GCGGCTGCGCACGAGCCCGTACGGATCGGGCACGAGCCAGCTGCGCTCGGCCTCGAACCC
GAACGCGGTCTTGAAGAACAGGATCCATGTATCCAGCGCGTCGGCCGGCAGCGCGAGACA
GACGTGGTCGATGCCGGTGAGCGGGCCGACTTCGGTCGGGCCGTCGATGTCGGTCAGCAC
GAAGTCGGATTCGTACAGCGTCGGCCCGTTCGGCGCTTCGTCGACGAAATAGTCGAGGCT
GCCGTCCGGCGCCTTCACGCTCGGCAACACGCGCTCGTTCGGCCCGACGCGGCCGGAAAA
CGGCGCATAGCCGAAGCCTGCCGCGCGTTCGAACGCGACTTTCGCATCGTCGACGCGGAA
CGCCGACGCGCAGAGCGACAGCCCGTGCTGCTGGAAGAACGCATCGGCGAACGAGTCGCG
CTCGGCGTTCAGCACGATCGACGCGGCGCCGTGCTGAAACAGCGTGACGTCCTTCGAGCG
GTGGCGGCCGGCGAGCCGGAAGCGCATCCGGCGCAGCCAGTCGCCGACGGTGGCCGCCGC
CTGCGCGTCGACCGCGAATTCGATGAACTGGAACCCGACGTGCGCGGGTGGCGCCGGCGG
CGCGAACAGCGGCTGATCGGCCGCCGGCGAGCGGCCGTCGGCGGCGAGCTGCGCACGCGT
GAGTTCTTCGAGATACAGCAGCGAGCGATGGCCGTCGGCGGCCGTGATCGCGGTCGGCGC
CGCGCGAAAGCCGTCGTTGAAGATCTCGAGCGACAGCGGCCCCGTATAGCCCGATTCGAT
CACGCGCGCGGTGAAGCGCGCGAGGTCGAAGTCGCCCTGGCCGGGAAACGAGCGGTAATG
GCGGCTCCATTCGAGCACGTCCATCGCGAGCTTGGGCGCGTCGGCGATCTGCACGAACGC
GATGCGATCGCCGGGAATGTCGGCGATCGCATCGGGCGAATCGTCGAGCGACAGCGTGTG
GAAGCTGTCGAGCGCGAGGCCGAGATGCGGGCTGTTCACGGCGTTCACGAGCTGCCACGC
ATGCCCGTAGCGCTTCACGACGCGGCCCCACGCCAGCGCCTCGTATGCGACGACGACGCC
CGCTTCGCGCGCGGCTTCCGCGAGCGCGCCGAGCTGGTCGACGAGCAGCGCGTCGTCGGC
GATGGTGTCGGGCGACACGTTGCTGCAGACCAGAATGCGGTCGGTGCCGAGCGCATGCAT
CACGTCGAACTTGCGGCGCACGCGGTCGAGATTGCGCGCGAGCTGCGCGGCGCTTACGCC
CTCGAAATCGCGAAACGGCTGGAACAGCACGATGTCGAGGCCGAGATCGGCCGCCATGCG
CCGGACGTCGGCCGGCGATCCGTCGAAGTAGACGAGATCGTTCTCGAAGATTTCGACGCC
GTCGAAGCCCGCGGCCTGAATGGCGGCGAGCTTTTCGGCGAGCGTGCCGGACAGGGAAAC
GGTGGCGATCGAGCGCTGCATGGGCGGATCCTGCGGAGAACGGGCGGCGCCGCCCGAACC
GACCCTGAATGAACCAGTCGTTGAATTCGACGCGCGCGCCATATCCCGAGTTTACTGGGG
GAGTGTAGCGAATTATACAAACTAACTAGATGGTACAAATAAGCGAAAACCCGAAAAGAC
AACCGGCATGTGCGAGCGCACACTAGCGTCCATTCCTGATGTCGCGGGGCGGTCGCCGCA
ACGGTCCGCCCCGATTTTTGGAGCAGAATCCTGATGAGCAAGCACAAGGTCCTGGTGCTG
AACGGGCCGAACCTCAATCTGCTGGGCACCCGCGAGCCCCATATCTACGGCGCCGAAACG
CTGGCCGACGTCGAGCAGCGCTGCCGCGCCGAGGCCGAGTCGCTCGGGCTCGATCTCGAC
TTCCGTCAGTCGAACGCCGAACACGAGCTGATCGACTGGCTGCATGCGGCGCGCCACGAC
ACGCACGGCATCGTGATCAACCCGGCCGCCTATACGCACACGTCGGTCGCGCTGGCCGAT
GCGCTGTCCGCGATCGCGAAGCCCGTGATCGAAGTGCATATTTCGAACGTGCACCGCCGC
GAGGCATTCCGTCACCATTCGTACGTGGCGGCGCTCGCCGAAGCCGTGATCTGCGGCTGC
GGCACCGACGGCTACATCTTCGCGCTGCAGCGCATGGCGACGCTTCTTGCGCGGGGAGCC
GCGCGATGAATCGTCCGTCGTTTCTGATCGGCCTGATCGGCCAGGGCATCGGCGGATCGC
TGTCGCCCGCGATGCATGAAGAAGAAGGATTCCGGCAGGGTTTCGGCTACGTGTACCGAC
GCATCGATCTCGACGCACTCGGGCTGACCGTCGACGCACTGCCCGCGCTGCTCGATGCCG
CGCAGCGCATGGGATACAACGGCCTGAACATCACGCATCCGTGCAAGCAGCGCGTGATCG
AGCACCTCGACGAACTGTCCGACGATGCGCGTGCGCTCGGCGCGGTCAACACGGTGCTGT
TTCGCGACGGCCGCCGGATCGGCCACAACACCGACTGGTCCGGTTTTGCGAAGTCGTTCC
GGCGCGGGCTGCCGGGCGCGTCGCTCGAGCGCGTCGTGCAGCTCGGCGCGGGCGGCGCGG
GCGCGGCCGTCGCGCATGCGGCGCTGCAGATGGGCGCGGCCGAACTGACGTTGTTCGACG
TCGACGCCACGCGCGCCGCGTCGCTCGCCCGCGAACTGCAGCAGCGTTTCCCGGCTGCGC
GCGTCGTGGCGGGCGGCACGCCGTCCGGCGATGCGCTGGCGGCCGCGATGCGCGCGGCGA
CCGGCCTGATCCACGCGACGCCGACCGGCATGATCAAGCATCCCGGCCTGCCGCTGCCCG
CCGAACTGCTGCACGCCGGCATGTGGGTGGCCGACATCGTGTATTTCCCGCTCGAAACCG
AACTGATCCGCGCGGCACGCGCGGCGGGCTGCGCGACGCTGCCCGGCGGCGGCATGGCCG
TCTACCAGGCGGTCGATGCGTTCGAACTCTTTACCGGACGCACGCCCGACGCCGAGCGGA
TGTTCGAGCATTTTCAGTCGCTCGTCGCGCGCTGACCCATCGACATAAAGAGAGACCAGG
AGACGACCATGCAGCACTCCACCCGTACGAGCGCCGCGCCGGCACAGGCCGCCGCCGGCG
CGGCCCGGCGCACGTCGGCGCGCTACAAGATCCTCGCGCTGCTCGCGATCGGCACGATGA
TCAACTATCTCGACCGCACCGTGCTCGGCGTGGCGGCGCCGCAGCTGACGAAGGAGCTCG
GCATCAACGCGGCAGTGATGGGCATCATGTTCTCGGCGTTCTCGTGGACGTACGTGGTCG
CGCAGGTGCCGGGCGGTCTCGTTCTCGACCGCTTGGGCAGCAAGGTCACCTATTACTGGT
CGATGACGCTGTGGTCGCTCTGCACGTTCCTGCAGGGCTTCGTGCCGGGCGTCGCGACGC
TGCTCGCATGCCGGCTCGGCCTCGGCCTCAGCGAGGCGCCGTGCTTTCCGACCAATAGCC
GCGTGGTCGCGACGTGGTTCCCGCAGAACGAGCGCGCGATGGCGACCGGCACTTACACGG
TCGGCGAATACATCGGCCTCGCGTTCTTCAGCCCCGTGCTGTTCGCGCTGATGGGCGCGT
TCGGCTGGCGTTCGCTGTTCTGGGTCGTCGGTGCGGCCGGCATCCTGTTCGGGCTCGTCT
GGTGGAAGTTCTATCACGAGCCGCGCAATCATCCGGGCGCGAACGCCGCGGAGCTCGCCT
ATATCGAGGCGGGCGGCGGTCTCGTGCACGGCGTGCGCAAGAACGACAAGCCGGCGCAGA
AGGCGTTCAGCTGGGCGATGGCCGGCCGGCTGCTCAAGAAGCGCCAGCTCGCGGGCATCT
GCCTCGGCCAGTTCGCCGGCAACTCGACGCTCGTGTTCTTCCTGACCTGGTTCCCGACCT
ATCTTGCGACCGAGCGCCATATGGGCTGGCTGAAGATCGGCTTCTTCGCGGTGATGCCGT
TCATCGCCGCATCGGTCGGTGTGATGTTCGGCGGGATCTTCTCCGACTGGCTGCTGCGTC
GCGGCAAGTCCGCGAACCTCGCGCGCAAGCTGCCGATCATCGCTGGCCTGCTGCTCGCAT
CGACGATCATTCTCGCGAACTACGTGCAGAGCAACGAGGCCGTGATCGCCATCATGTCGG
TCGCGTTCTTCGCGCAGGGGATGGCCGCGCTCGGCTGGACGCTCGTGTCCGACATCGCGC
CGGACGGCCTGCTCGGCGTGACGGGCGGCATCTTCAACCTCGCGGCGAACCTGGCGGGCA
TCGTCACGCCGCTCGTCGTCGGCTTCATCGTCGCCTCGACCGGCTCGTTCGTCGGCGCGC
TCGTGTTCATCGGCGCGATCGCGTTGATCGGCGCGCTGTCGTACATCTTCGTCGTCGGCG
ACATCAAGCGGATCGAACTCTAAGCACCGGCTCCACGCAGCAGTCGTGCATTCGCCCGGC
GGCCGCCCAGGCCGCCGGGCTTTTTCATATCTTCACGCCGGTTGCAGCGCGATGCCGAGC
GACTCGATCGCACGCGCGATCGCAGCCACTGCGCGGCGTATATCGGCGGCATCGATTGCG
CCGATGCAGCCGACGCGGAACGTCTCGACGCGCGTGAGCTTGCCCGGATAGAGGATGAAA
CCGGCATCGCGTACGGCATCGTAGAACGGGCGAAACGCATACGCGCGATCGGCCGGTGCA
TGGAACGTGACGATCACGGGCGCCTGAATGCCCGCATCGAGAAACGGCACGAAGCCGAGC
GCTCGCATCGATTCGATCAGCGTGCGGCAGTTCTCGCGGTAGCGCGCGCCGCGCGCAGGC
TGCCCGCCTTCCGCCCGATACTGATCGAGTGCGGCGCGCAACGCGGCGACTACGTGCGTC
GGCGGCGTGAAGCGCCACTGGCCGGTCCTCCGCAGATACGCGTACTGATCGTGCAGATCC
AGCGCGAGCGAGCGCGCGTTGCCGGCGCACGCGTCGAGCGCGTCGCGCCGCACGATCGCG
AATCCCATGCCGGGCACGCCTTCGAGGCATTTGCCGCTGGCCGAGATCAAGGCGTCGATG
CCGCTGCCCGCAAGCGCGATCGGCAGTGCGCCGAACGAGCTCATCGCGTCGACGATCAGC
CGCTTGCCGTGCCGCCGGCAGACGGCGGCGATCGCGTCGAGCGGGTTCAGGATGCCGGCG
CTCGTTTCCAGATGCACGAGCGCGACGTGCGTGATGCGCGGCTCGCGCGCGAGCATCGCG
TCGACCTCGGCCGCGTCGACCGCCGCATCCTCGCCGAACGGCAGCGCGATCGCGGCCACG
CCCAGCCGTTCGAGGATCGTCAGGATGCGCGTGCAGTACGCGCCGTTTTCCGGCACCAGC
ACGACGCCGTCTCGCGGCACGAGCGTGCCGAGCGCGGCCTCGACCGCGAACGTGCCGCTG
CCCTGCATCGGGACGCAGACGTATTCGTCGCCGCCGTGCGCGACCTCGACGAGGTCCGCG
CAGACGCTCGCCGTCAGCCGGTTGAACGCGGCATCCCACGAGCCCCAGTCATGTTGCATT
GCGTGGCGAGTTGTGGCGGACGTCGTGAGCGGGCCGGGCGTCAGCAGGATCGGGTCGGGC
ATGGTTTTCTCCAGCAAAGGTCGGGACGAAACGCCGGGCGGCATTTCTGAGTAACTTGCA
GGATATTGGCAAAATGTGTCATTTTGTGGAAATTGTGGCGCGCGTCACGGGTTTGTCATC
GAACGCTGTGATCCTTCGGGTGCCGCGCACGAGCGCCGTGCGCGGCGGCGACGCGGGCCG
ATCGGCCGGCTCGCCCCCGATCGACAACCGCTCGGGCCGGAACCGCCGCATGGCGCGCGG
CCGGCGCGTAGCGCAGAGCCGGACGTGCCCCGGCCGTTTGGTGTACCGCCTACGGAGAAG
TGAGATGACACTGCAGAATTCCACGCGCGCCGCTGCCGGCGCGTTCCGCAAGCTGGCGCT
GGCCGCGTGCGCGGCGGGCCTGCTGCAAGGCGCGGCGCTGCCCGCGCATGCGGCGAACGC
GGTCGTGCTGTATACGGCCGACGGCCTCGAGAACCTGTATCGCGACGTGCTGCCCGCCTT
CGAAAAGAAGGAAGGCGTGCGCGTGAACATCGTGACGGCCGGCAGCGGCGAGGTCGTGAA
CCGCGCGAACATCGAGAAGAATTCGCCGAAGGCGGACGTCATCGTCACGCTGCCGCCGTT
CATCCAGCAGGCGGGCCAGATGGGGCTGCTGCAGGCATATCAGAGCGTGAACTACAAGAA
CGTGCCGGCGATCGCGAAGGCCGAGGACGGCACGTGGGCGACGTTCGTGAACAACTACTT
CTCGTTCGCGATCAACCCGGAAGTCGTGAAGAACCAGCCGAAGACGTTCGCCGATCTGCT
GTCGCCGAGCTATGCGGGCAAGGTCGCGTACTCGAACCCGGCGACGGCTGGCGACGGGAT
GGCCGTGCTGATCCTGACGACGTCGCTGATGGGCGAGGACAAGGCGTTCGACTATCTCGC
GAAGCTGTCGCAGAGCGTGAAGTTCCACACGAAGGGCACGGGCTACCTGAACGTGCTGCT
GTCGCGCAACGAGATCGCGGTCGCGAACGGCGATCTGCAGATGGATCTCGACGACGCCGA
GCACGGCGCGCTGTCGGTCAAGCCGATCTTTCTCGCGGCGAAGGAAGGCGACCAGCCGAC
GACGTTCCAGCTGCCGTACGGCATTGGCCTGATCAAGGGCGGCCCGAACCAGGACGCCGG
CAAGAAGCTGATCGACTATCTGATGTCGACCGACGTGCAGTCGAAGGTGCCGGACATGTA
CGGCATTCCGGGCCGCACCGACGTGCCGCTGACCGGCAAGAACGGCGAGGCGGTGAAAAA
GGCGATTGCGGGCGTGAAGCTGATTCCGGTCGACTGGAACCAGGTGATGGCGAAGAAGCC
GGTGTGGCTCGAGCGCTGGAAGAAGGACGTGATCGGCAGCTCGGGCAAGCCGCTCGACGT
CGTGAAGCCGAAGTGAGCGGCGCGCGCTGCCCGTTCCCGTGAGCAAGAGGATGACCCTGG
TGGATACCGCCCTGACCCATCCCGGCGCATTCGGCGCCGCCGAGCCGCGCACGACGCTGC
GGTCCGGCGCGCCGGGCGGCGTGCAGATCGAGCATCTGAGCGTGCGCTACGGCGCGCGCA
CGGTGCTCGAGGATCTGTCGCTGTCGATCGGCGCCGGCGAATTTCTGACCGTGCTCGGCA
AGAGCGGCTGCGGCAAGACGACGCTGCTGCGCTTCATCGCCGGGTTCGTGAAGGCCGACG
GCCTGACCGGCACGTTGACCGTTGCCGGCCGCGATCTGACCGATGCGCCGCCGCACAAGC
GCAATCTGGGTCTGCTGTTCCAGAATTACGCGCTGTTCCCGCACCTGTCGGTGTTCGAGA
ACGTCGCATTCGGCCTGCGCGCGCGCCGCATGGCGTCGCCCGAGGTCACGCGGCGCGTCG
CCGACGCGCTCAAGCTCGTGCAGCTCGGCGATGCCGGCCATCATCTGCCGGCGCAACTGT
CGGGCGGGATGCAGCAGCGCGTCGCGCTGGCCCGCGCGCTCGTGATCGAGCCCGACGTGC
TGCTGCTCGACGAGCCGCTGTCCGCACTCGATGCGAACCTGCGCGCGTCGGTGCGCAGCG
AACTGAAGGCGCTGCACGAGCGGCTGCCGAATCTGACCGTCGTCTGCGTGACGCACGACC
GCGACGATGCGCTCGTGCTGTCCGATCGCGCACTGCTGCTGCGCGACGGACGCATCGCGC
AGCTCGGCACGCCGCAGCAGCTGTACGACGCGCCGAACGACGGCTACGTCGCGCGCTATC
TCGGCCCGGCGAACCTGCTGCCGCCGCATGTGATTTTCCCGCTCGGCGATCCGCGCCACG
ACGTGCGCGACAAGGTCGCCTGCGTACGGCCCGAGCGCCTGACCGTGATGCCGCTCGCGG
CGGGCGGGCTGCACGGCACCGTGGCGTCTGTCGAATGGCAGGGCGCGGACCTGTCGATCG
CGGTCGTGCTCGACGCGGCGCCCGACGAACCGGTGCGCGTGACGATGCAACGCGGCCGCG
CGGCGGCGCCGGCGCGCGGCGCGCGCGTTTCCCTGCATTGCGAGGCAGACGATGTCGTCC
TTATCGAGCCCTGAAGCCGGCCTGCCGCCGCAAGTGCGCGCGTCGGCCGCCGCGCACGCG
GCCGCTGCGAAGCGCCGCAAGCGCATCGCCGACTTCCATCTGCTCGCGCTCGCGATCGTC
GTGCTCGGCCCGCTCGTCGTCTATCCGCTGGTGCGGCTCGTGCTGCTGAGCCTGTCCGGC
GATCACGGGCTGAGTTTTGCCGCGTACCGGACTTTCTTCGGCAACCCCGACACGCGCCAG
GTGCTGCTGACGACGCTCGGCGTGCTGTTCGCGAGCGCCGGCACCGCGTCGCTGCTCGGC
GTGATGCTGGCCGCGCTGCTGTTTTTCAGGCCGTTCCCCGGCGCGGCGCTCGTGACGCGG
TTTCTGGAGTTGTATGTGGCGTTCCCGTCGTTCCTCGTCGCGTTCACGCTGATCTTCCTG
TACGGCTCGCAGGGCTCGGTCAGCATCGCGCTGCAGCAGCTGTTCCATCTCGAGGCGCCG
CCGCTCGATTTCCTGTTCGGCATCGGCGGCGTGATCCTCGCGCAGACGGTGTTCTATACG
CCGTTCGTCGTGCGTCCGACGCTCGCGTCGTTCGCGACGCTCGACCTGCGGCTGATCGAA
GCGGCGCGCAGCCTCGGCGCGTCGGGCTGGATGCTCGCGCGCCGCGTCGTGCTGCCGATC
GCGTGGCCCGGCATCGCGGCCGGCACCGTGCTGTGCTTCCTGCTGACGCTGAACGAATTC
GGGATTCTGCTCGTGCTCGGCAGCGCAAGGCTCGTTACGTTGCCGGTCGCGATCTACAGC
AGCGCGACCGTCGATCTCGACCTGCCGACCGCGTCGGCCGGCGCGGTCGCGATGCTCGCG
TTGTCGCTCGCGCTGTATGCCGTCTATCGCCGCGTGAACCGTCGTGCGACGGGAGGAAAC
GATGTCCGCTGAAATCCACGTCGCGCATGCGGTGCCGCGGCGCCGCGCCGACTGGCGCGA
TGCGCTGCTCAAACATGCCGCGCGCGCCGCGCTCGCGCTCGCTGCGTTCGCGTGCTTCTG
GCTGTTCGTGCTGCCGGTGATCGTCGTCGCGCTGTCGAGCGTGGCGACGCAGTGGTCCGG
CACGATCCTGCCGGCCGGCTACAGCCTGCGCTGGTTCGCACGGCTCGGGTCGCCGGAATA
CGATGCGCTGCTGACGAGCCTGGAGATCGGCTTCGGCGTAGCGGCGCTAGGCACGCTGCT
CGGGCTGTGGCTCGCGCTCGCGCTGGAAGGGCGCGACCGGCGCGGGATCGGCGCGGTCGT
CGATGCGCTCGTGATGGTGCCGAACGGCGTACCGAGCGTCGTGCTCGGGCTCGCGGTGCT
GATCGCCTATCACCAGAAGCCCGTCGATCTGTCGAGCTCGGCGGTGATCGTCGTGCTGGT
GCAGCTCGCGCTGATTCTGCCGTTCTGTTATCGCTGCGCGGCTGCGGCGCTGCGTCCGGA
GCTGACCGTGCTGCGCGAAGCCGCCGCGAGTCTCGGCGCACCGCCCGCGATGGTGCTGCG
CCGCGTGCTGCTGCCGCAGCTCGTGCCGGCGCTGCGCGCGAGCCTCGCGCTCGGCTTCGC
GCTGTCGCTCGGCGAGCTCGGTGCGACGCTGACCGTCTATCCGCCCGGCTTCGCGACCGT
GCCGATCGTCGTGATCGGTCAGGTCGAGCGCGGCTATTACCTGCCTGCGTCGGCGCTGTC
GCTGCTGATGCTCGGTGCGTCGCTCGCGGCGCTGCTGCTGATCGCCGCGCGCGTGCCGCG
CGGCACGCGGAGCGCCGCATGAACGCCGCGTTCGCGTTGCGCGCGCCGGGTGCGGTGCCT
GCCTCGCGCGGCGCGCCGGCCGATCTCGCCGATCGGTTCGTCGACGTCAACGGCCGTCGC
TACCGCCTGCCGTCCGAGCCGACGGCGGTCGTCTGCATCGACGGCTGCGGGTACGACGAT
CTGGCGCGCGCGGTGGACGCCGGCGTCGCGCCGTTCATCGGCCGGATGCTCGCCGAAGGC
AGCGCATGGCGCGCCGACTGCGTCGTGCCGACCTTCACGAACCCGAACAACGTATCGATC
GTCTGCGGCGTGCCGCCGTCGGTACACGGGATCTGCGGCAACTATTTCTGGGATCCGGAC
GCCGACGGCGGGCGCGGCGCCGAGGTCATGATGAACGACCCGGCCTATCTGCGCGCGGGC
ACGCTGCTCGCGGCCGCATCGGACGCCGGTGCGCGCGTGGCCGTCGTCACCGCGAAGGAC
AAGCTGCGCCGGCTGCTCGGCTGGCAACTGAGCGGCGTGTGCTTTTCGGCGGAGAAGGCC
GCGCAGGCGAATCTCGCGGAAAACGGCATTGCGGACGTGCTCGACTGGGTCGGGCTGCCG
TCGCCGGACGTCTATAGCGCCGCACTGTCCGAATTCGTGTTCGCCGCCGGCGTGCGGCTC
GCGCAGACGCGCCAGATCGATCTGATGTATCTGTCGACGACCGACTATGTGCAGCACAAG
TGCGCGCCCGGCAGTGCCGGCGCGAATGCGTTCTATGCGATGACCGACCGCTATCTCGCG
CAACTCGACGCGCTCGGTTGGGCGATCGGCATCACGGCCGATCACGGGATGAACGCGAAG
CACGATCCGGCGACGGGCCGGCCGAACGTCGTCTATCTGCAGGACGCGCTCGACGGCTGG
TTCGGCGCACGTGCCGCACGCGTGATCCTGCCGATCACCGATCCGTATGTCGTTCATCAC
GGCGCGCTCGGCTCGTTCGCGACCGTCTATCTCGCGCCCGCCATCGATCGCACCGACGCG
ATGTGGCGTGTCGGCGGGGTGGACGGCGTCGAATGCGTGCTCGACAACGCGGAAGCCGCC
GCGCGCTTCTCGCTGCCAGCCGACCGGATCGGCGACCTCGTCGTGATCGCGCGCCGCGAT
ACGACGCTCGGCACGCGCGAGCGCGACCACGATCTGTCGGGATTGACCGTGCCGCTGCGT
TCGCACGGCGGCGTGTCGGAGCAGGAAGTGCCGCTGCTATTCAACCGTCGGATCGAGCGG
GGCGACTTCGAGCGCCGTCCGCGAAATTTCGACGTGTTCGATTTCGTGCTGAACCGGGTC
GCGCGATGATGGCCCATCCGCGACAGGACCACCCCGCGTTTCGCGCCGAGGCGCTGCGCT
GGTGCGGCACGCGCGCGACGCGGGAACGTACGTTCGACGTGATGGACCCGTATACCGGCA
CGCGTGTCGGCACCGCGCCGCTCGCGAGCGTCGACGACGTGCGCGCGGCGTTCGACTATG
CCGCCGCTTACCGGCCGACGCTCACGCGCTACGAACGCTCGCAGATTCTCGAGCGGGCGG
CCGCGCTGCTGCGCGAGCGTGCGGAAGAGGCGTCCGATCTGATCACGCTGGAGTCGGGCC
TGTCGAAGCAGGATTCGCGCTACGAGATCGGCCGCGTCGCCGACGTGCTGAAGTTCGCGG
CGGTCGAAGCGCTGCGCGACGACGCGCAGAGCTTCTCGTGCGATCTGACGCCGCACGGCA
AGGCGCGGCGCGTGTTCTCGCAGCGACAGCCGCTCGAGGGCGTCATCGTCGCGATCACGC
CGTTCAATCACCCGATGAATCAGGTCGCGCACAAGATCGCGCCGGCGATCGCGACCAACA
ACCGCGTGATCGTGAAGCCGTCGGAGAAGGTGCCGCTGTCGGCGTTCTATCTGGCGGACC
TGTTATACGAGGCGGGCTTGCCCGAACCGATGCTGCAGGTGCTGACCGGCGACCCGCGCG
AGATCGCCGACGAACTCGTCACGCACGCGCAGGCCTCGCTGATCACGTTTACCGGTGGCG
TGGCGATCGGCAAGGCGATCGCGGCGAAGGCTGGCTACCGGCGCGTCGTGCTCGAGCTCG
GCGGTAACGATCCGCTGATCGTGCTCGACGATGCCGATGCCGAACGCGCGGCGTCGCTCG
CCGCTCTGGGCTCGTACCGGAATTCGGGGCAGCGCTGTACGGCGGTCAAGCGCATTCTCG
TGCAGCGCTCGATCGCGCCGGCGTTTACCGAGGCGCTCGTCGAGAAGACGCGCGCGTGGC
GGTACGGCGATCCGTTCGATCCGACCAACGAAATGGGCACGGTGATCGACGATGCGGCGG
CGCGGCTGTTCGAAGCGCGCGTCGCCGGCGCGCTCGCGCATGGCGCGCGCCTGCTCACCG
GCAACGTTCGCCGCGGTGCGCTATATGCGCCGACCGTGCTCGACCGCGTCGATCCGTCGA
TGACGCTCGTCCGCGAGGAGACGTTCGGCCCCGTATCGCCGGTGATCGCGTTCGACACGA
TCGACGACGCGATCCGGATCAGCAACGGCACCGCGTTCGGGCTGTCGTCGGGTGTGTGCA
CCGACAGTACGGCGGCGGTCGTGCGATTCGTGAACGAGCTGAACGTGGGGACGGTGAACG
TATGGGAAGTGCCCGGATACCGGATCGAGCTGACGCCGTTCGGCGGGATCAAGGATTCGG
GGCTCGGTTACAAGGAAGGCGTTCAGGAAGCGATGAAGAGCTTCACGAACCTGAAGACCT
TCTCGTTGCCTTGGGAGTGACGCAATGGCGCTGACAGTGGAAGACATCGATCGGTTGTAT
CGCGAGCACGGCCATGTCGCGTATAGCGGCGAGCCGGTGACGCAGCTCGAGCACGCGCTG
CAGAGCGGACTGCTGGCGGAAGAGGCGGGCGCCGACGAGGCGCTCGTCGCGGCTGCGTTT
CTGCACGACCTCGGGCATTTGCTGAATCGCCAGGGCGAGACACCGAGCGCGCGCGGGATC
GACGATCTGCATCAGTATTTCGTGCTGCCGTTTCTGCGGCCGCTGTTTTCGGACGCGGTG
CTCGAGCCGATCCGGCTGCACGTCGACGCGAAGCGCTGCCTGTGCCGGACGGACGCCGGC
TATCTCGAGAGTCTGTCGCCGGACTCAGTGCGCAGCCTCGCGCTGCAGGGCGGCGTGTTC
AGCGAAGATGAGGCGGCGGCGTTCATGCGGCGTCCGTATGCGGAGGACGCGCTGCGTCTG
CGCCGCTGGGACGATACGGCCAAGGCCGAGGGCAAGCCGACGCCGGATCTCGATCACTAT
ACGGAGATCGTCGCGCGGCAGGTACGCGCGGCCTGAGCGTTCCGGCGTGTCGATCCAGGG
TCCCGCGCGCGACAGCGTGCGGGACCCTGGATTTTTTTCGCGAAACCCCTTGCGCATCCT
GCGTGGGCTGCATAGAATCACGCCTCTTTCGCGCTAACGGAAACGCAGCGCGAAAGGGGA
AGCGAAGTCGGACGTGTGCTGCAGCGTAGAGCGCCTGCCCGACGAAGGAAGAAGAACCCC
GCAGTCGCAACGATGTAGTGAAAAAAGTTGTTGACGAACTGCGAAACAGTGTTCATAATC
TCGCTTCTCTGCTGCTGACAACGCAGCGCTGCTGAGCAAGACGATCTGCTCGCAGACATG
TTCTTTAAAAACTAACAGCCGATAAGTGTGGGCGCTTGATGTGAGCGAGACCTGATCTTC
GGATCGGGATAGCAAAAGTATCAAGAGTCTCACACTAAAGTAAGTCAGGTTTATGAAGCA
ATTCATATGACCTGTCAGCTTTGAGTGAGCGACCGGTTCGCAAGAACCGAAAACAGTAAC
AGGTTTGAACTGAAGAGTTTGATCCTGGCTCAGATTGAACGCTGGCGGCATGCCTTACAC
ATGCAAGTCGAACGGCAGCACGGGTGCTTGCACCTGGTGGCGAGTGGCGAACGGGTGAGT
AATACATCGGAACATGTCCTGTAGTGGGGGATAGCCCGGCGAAAGCCGGATTAATACCGC
ATACGATCCATGGATGAAAGCGGGGGACCTTCGGGCCTCGCGCTATAGGGTTGGCCGATG
GCTGATTAGCTAGTTGGTGGGGTAAAGGCCTACCAAGGCGACGATCAGTAGCTGGTCTGA
GAGGACGACCAGCCACACTGGGACTGAGACACGGCCCAGACTCCTACGGGAGGCAGCAGT
GGGGAATTTTGGACAATGGGCGAAAGCCTGATCCAGCAATGCCGCGTGTGTGAAGAAGGC
CTTCGGGTTGTAAAGCACTTTTGTCCGGAAAGAAATCCTTGGCTCTAATACAGTCGGGGG
ATGACGGTACCGGAAGAATAAGCACCGGCTAACTACGTGCCAGCAGCCGCGGTAATACGT
AGGGTGCGAGCGTTAATCGGAATTACTGGGCGTAAAGCGTGCGCAGGCGGTCTGTTAAGA
CAGATGTGAAATCCCCGGGCTCAACCTGGGAACTGCATTTGTGACTGGCAGGCTAGAGTA
TGGCAGAGGGGGGTAGAATTCCACGTGTAGCAGTGAAATGCGTAGAGATGTGGAGGAATA
CCGATGGCGAAGGCAGCCCCCTGGGCCAATACTGACGCTCATGCACGAAAGCGTGGGGAG
CAAACAGGATTAGATACCCTGGTAGTCCACGCCCTAAACGATGTCAACTAGTTGTTGGGG
ATTCATTTCCTTAGTAACGTAGCTAACGCGTGAAGTTGACCGCCTGGGGAGTACGGTCGC
AAGATTAAAACTCAAAGGAATTGACGGGGACCCGCACAAGCGGTGGATGATGTGGATTAA
TTCGATGCAACGCGAAAAACCTTACCTACCCTTGACATGGTCGGAATCCTGAAGAGATTC
GGGAGTGCTCGAAAGAGAACCGGCGCACAGGTGCTGCATGGCTGTCGTCAGCTCGTGTCG
TGAGATGTTGGGTTAAGTCCCGCAACGAGCGCAACCCTTGTCCTTAGTTGCTACGCAAGA
GCACTCTAAGGAGACTGCCGGTGACAAACCGGAGGAAGGTGGGGATGACGTCAAGTCCTC
ATGGCCCTTATGGGTAGGGCTTCACACGTCATACAATGGTCGGAACAGAGGGTTGCCAAC
CCGCGAGGGGGAGCTAATCCCAGAAAACCGATCGTAGTCCGGATTGCACTCTGCAACTCG
AGTGCATGAAGCTGGAATCGCTAGTAATCGCGGATCAGCATGCCGCGGTGAATACGTTCC
CGGGTCTTGTACACACCGCCCGTCACACCATGGGAGTGGGTTTTACCAGAAGTGGCTAGT
CTAACCGCAAGGAGGACGGTCACCACGGTAGGATTCATGACTGGGGTGAAGTCGTAACAA
GGTAGCCGTATCGGAAGGTGCGGCTGGATCACCTCCTTTCCAGAGCTATCTCGCGAAGTT
GAGCGCTCACGCTTATCGGCTGTAATCAAGACAGACTCAGGGGTCTGTAGCTCAGTCGGT
TAGAGCACCGTCTTGATAAGGCGGGGGTCGTTGGTTCGAATCCAACCAGACCCACCAAGT
TGTCTGGCGAGAAGAAACCTGAGTGGTCTCTGTACATGGGGGCATAGCTCAGCTGGGAGA
GCACCTGCTTTGCAAGCAGGGGGTCGTCGGTTCGATCCCGTCTGCCTCCACCACAATCTT
CAATGCGAAGTGCTTGGTTCGAAAGCGAACCGAGGATTTGGCATTGGCGATTGAGCCAGT
CAGAGTGATGCAGGAAACTGTATCGGCTGTCGTTCTTTAACAATCAGGAAGAAGTAAGTA
ATTTGGATAGCGGAAGCGTCTTATGAGATGGACGTGGAAACTATCCGGGTTGTGATTGTA
TCGATGTATCTCAAGATGATTCGAACTTCATGTTCGACTCAATTTGGAATACGGCACAAC
GCGAGAACTCAACCTGTAACGAACTTTGTATCGGATCCTCGTAAGCGCTAAAGCGCTAAC
GATGATCGAGAGACAGACTCGTTATAGGGTCAAGCGAACAAGTGCATGTGGTGGATGCCT
TGGCGATCACAGGCGATGAAGGACGCGGTAGCCTGCGAAAAGCCCCGGGGAGCTGGCAAA
CAAGCTTTGATCCGGGGATGTCCGAATGGGGAAACCCACTCCTTTTGGAGTATCCATAGC
TGAATACATAGGCTATGTGAAGCGAACGCGGTGAACTGAAACATCTAAGTAACCGCAGGA
AAAGAAATCAACCGAGATTCCCAAAGTAGTGGCGAGCGAAATGGGATGAGCCTTGTACTC
TTTATTTGTATTGTTAGCCGAACGCTCTGGAAAGTGCGGCCATAGCAGGTGATAGCCCTG
TAGGCGAAAACAGTATGAAAGAACTAGGTGTACGACAAGTAGGGCGGGACACGTGAAATC
CTGTCTGAAGATGGGGGGACCATCCTCCAAGGCTAAATACTCGTGATCGACCGATAGTGA
ACCAGTACCGTGAGGGAAAGGCGAAAAGAACCCCGGGAGGGGAGTGAAATAGATCCTGAA
ACCGCATGCATACAAACAGTCGGAGCCTCGTAAGGGGTGACGGCGTACCTTTTGTATAAT
GGGTCAGCGACTTACGTTCAGTAGCAAGCTTAACCGTATAGGGCAGGCGTAGCGAAAGCG
AGTCCGAATAGGGCGTTCAGTTGCTGGGCGTAGACCCGAAACCAGGTGATCTATCCATGG
CCAGGATGAAGGTGCGGTAACACGTACTGGAGGTCCGAACCCACTAACGTTGAAAAGTTA
GGGGATGAGCTGTGGATAGGGGTGAAAGGCTAAACAAACCTGGAAATAGCTGGTTCTCTC
CGAAAACTATTTAGGTAGTGCCTCGTGTCTCACCTTCGGGGGTAGAGCACTGTCATGGTT
GGGGGGTCTATTGCAGATTACCCCGCCATAGCAAACTCCGAATACCGAAGAGTGCAATCA
CGGGAGACAGACATCGGGTGCTAACGTCCGGTGTCAAGAGGGAAACAACCCAGACCGCCA
GCTAAGGTCCCCAAATATGGCTAAGTGGGAAACGAAGTGGGAAGGCTAAAACAGTCAGGA
GGTTGGCTTAGAAGCAGCCACCCTTTAAAGAAAGCGTAATAGCTCACTGATCGAGTCGTC
CTGCGCGGAAGATGTAACGGGGCTAAGCCATATACCGAAGCTGCGGATGCGTGCTTGCAC
GCATGGTAGGAGAGCGTTCCGTAAGCCTGCGAAGGTGCCTTGTAAAGGGTGCTGGAGGTA
TCGGAAGTGCGAATGCTGACATGAGTAGCGATAAAGGGGGTGAAAGGCCCCCTCGCCGTA
AGCCCAAGGTTTCCTACGCAACGTTCATCGGCGTAGGGTGAGTCGGCCCCTAAGGCGAGG
CAGAAATGCGTAGCTGATGGGAAGCAGGTCAATATTCCTGCACCGTCGTTAGATGCGATG
GGGGGACGGATCGCGGAAGGTTGTCCGGGTGTTGGACGTCCCGGTCGCTGCATTGGAGAA
GGCGCTTAGGCAAATCCGGGCGCAGGATTCAAGGGTGTGGCGCGAGCGACTTCGGTCGCG
AAGCAATTGGAAGTGGTTCCAAGAAAAGCCTCTAAGCTTCAGTCTAACGATGACCGTACC
GCAAACCGACACAGGTGGGCGAGATGAGTATTCTAAGGCGCTTGAGAGAACTCGGGAGAA
GGAACTCGGCAAATTGGTACCGTAACTTCGGGATAAGGTACGCCCTTGTAGCTTGACTGG
CCTGCGCCAGGAGGGTGAAGGGGTTGCAATAAACTGGTGGCTGCGACTGTTTAATAAAAA
CACAGCACTCTGCAAACACGAAAGTGGACGTATAGGGTGTGACGCCTGCCCGGTGCCGGA
AGATTAAATGATGGGGTGCAAGCTCTTGATTGAAGTCCCGGTAAACGGCGGCCGTAACTA
TAACGGTCCTAAGGTAGCGAAATTCCTTGTCGGGTAAGTTCCGACCTGCACGAATGGCGT
AACGATGGCCACACTGTCTCCTCCCGAGACTCAGCGAAGTTGAAGTGTTTGTGATGATGC
AATCTACCCGCGGCTAGACGGAAAGACCCCATGAACCTTTACTGTAGCTTTGCATTGGAC
TTTGAACCGATCTGTGTAGGATAGGTGGGAGGCTATGAAACCGGAACGCTAGTTTCGGTG
GAGCCGTCCTTGAAATACCACCCTGGTTTGTTTGAGGTTCTAACCTTGGTCCGTGATCCG
GATCGGGGACAGTGCATGGTAGGCAGTTTGACTGGGGCGGTCTCCTCCCAAAGGGTAACG
GAGGAGTACGAAGGTACGCTAGGTACGGTCGGAAATCGTGCTGATAGTGCAATGGCATAA
GCGTGCTTAACTGCGAGACCGACAAGTCGAGCAGGTGCGAAAGCAGGTCATAGTGATCCG
GTGGTTCTGTATGGAAGGGCCATCGCTCAACGGATAAAAGGTACTCTGGGGATAACAGGC
TGATACCGCCCAAGAGTTCATATCGACGGCGGTGTTTGGCACCTCGATGTCGGCTCATCT
CATCCTGGGGCTGTAGCCGGTCCCAAGGGTATGGCTGTTCGCCATTTAAAGAGGTACGTG
AGCTGGGTTTAAAACGTCGTGAGACAGTTTGGTCCCTATCTGCCGTGGGCGTTGGATATT
TGAAGGGGGCTGCTCCTAGTACGAGAGGACCGGAGTGGACGAACCTCTGGTGTACCGGTT
GTGACGCCAGTCGCATCGCCGGGTAGCTATGTTCGGAAGAGATAACCGCTGAAAGCATCT
AAGCGGGAAACTCGCCTTAAGATGAGATATCCCTGGAGGCTTGACCTCCTTGAAGGGTCG
TTCGAGACCAGGACGTTGATAGGTCGGGTGTGTAAGCGCAGTAATGCGTTCAGCTAACCG
ATACTAATTGCCCGTAAGGCTTGATCCTATAACAAGTCTGCCTTGTAGATCGGCGCCGTG
TGACAGCACCGGCTGCGATCCAAAGCGACATGTTGGATTCTCGTGTGCGATACGCACAAC
CTAAAATTACTGCTTCTTCCCGATTGGTTGCGCTGCGAAGCGGCGCAACAACCCTCTTTG
CCTGATGACCATAGCGAGTCGGTCCCACCCCTTCCCATCCCGAACAGGACCGTGAAACGA
CTCTACGCCGATGATAGTGCGGATTCCCGTGTGAAAGTAGGTAATCGTCAGGCTCCCTAA
GCCAAGAACCCCCGCCCGATCAGGCGGGGGTTTTTGCATTTGCGGCGGCCGAAAAGTGTC
GCTCCAATCCTCTTCCAGTCTCCAACGCACCGCACGCCGGTCGGTGCCTGCACCGCGCAC
CATGCACCGACATGCGCCGCCAAAGCGGGAAATCACCTCTTCAGAGTAATATCGCGATTC
GTGCCGGCTCCAGCTGCAACCGTCAGTGACGGCGGCCGGCGTTTCTGCATCCCCGTCTAT
TACACCGTTCATGACTGCTCGTTCCGCCTCAGGTGATCGGACGACCGACTTCCTGCCGTA
TCTCGTCGCCGCGACGTTCTTCATGGAGTATCTCGACACCACCGTGATCGCGACCGCGCT
GCCGCAAATGGCGCACACGTTCGGCGTCGGGCCGAATGCGCTCAGTCTCGGCATGACGGC
CTACATGCTCGCGCTTGCGGTCTTCATCCCGATCAGCGGCTGGATCGCCGACCGCTACGG
CTCGAGAACGGTGTTCGGCAGCGCCATCGTGGTCTTTACCGGCGCCTCCATACTGTGCGG
TCTGTCGAACGGCGTCGGGACATTCACGGCCGCGCGGCTGTTGCAGGGCGTCGGCGGAGC
GATGATGGTGCCGGTCGGGCGGATGATCGTCGTGCGCAGCACCGAGAAATCGCGACTCAT
GCGCGCGATCGCGACAATCACCTGGCCCGGTATTGTCGCGCCAGTCGTCGGACCACCGAT
CGGCGGCTTTATCACGACTTATGCGTCGTGGCGCTGGATCTTCCTGCTGAACGTGCCGTT
CGGTATCGCCGCACTCGTCAGCACCTGGCTCATCGTCCGGAACACGCGCGCGGAGCAGCA
GCGGCCGCTCGACTGGATCGGGTTCATCCTGGCCGGCGGCGCCTTGACCTGTCTGTTGCT
CGGTACCGAAACGGCCGGGCAGCAAAATGCGCGGTTCGCGCAGGCCGGCATGCTCGTCGG
CGCCAGCGTGCTGTTCGGCATTGCCGCGTGGGCTTATGCGCGACGATGCGCACACCCGCT
GCTGGATTTCACGACGCTGAAAGTGCCGACGTTCTCGGTCACCGTGATCACCGGATCGAT
CACGCGGATCGCGATCAACGCGGTGCCGTACCTGCTCCCGCTGCTGTTCCAGATCGGCTT
CGGACTATCGCCGTTTCAGTCGGGCCTGCTGCTGCTCGCGAGCGCACTCGGCAATCTCGG
CATGAAGGCCGGCACGTCGTGGATCCTCGATCGGTTCGGATTCCGCCGTGTCGCGCTCGT
CGACGTGACCATTGTCGGCATCTGCACGATCGCATGCGGCTGGCTCACGGTGTCGACGCC
GCTCGCGATCACGCTGCTCGTCGTGTTTATCTACGGGCTGACGCGATCGATGCAGTTCAC
GACGCTGGCGACGCTCGCGTATGCCGACATCCCCACTCAGCAGACGAGCGCGGCAAGCAC
GCTATGGAGCGCCGCGCAGCAGATGACGATTGGCATGGGCATCGCATTCGGCGCGCTGTC
GCTGCGCGTTGCGGCTTCGCTGCGCGGCGATACGGGCGGCGTTCACTATCTGCTCGAGGA
TTTTCGATGGGCCTTTGTCGCGGCCGGCGTGCTCGCGTTGCTGACGTTGCCCGGTTACGC
GCGGCTCGCGCGCGATGCGGGCGATCGGCTGCGAGCAAGCGCCGCGCGCGGGTAAGCGAG
CGGCGCGCGGATATGGCGTGCATCCGCGCGGCGAAGTGTATGCAGCCTGCGCTCGTCGGC
GAATATCGCAGTCGCAGTCGCAGTGGCGCGGCTGTCACTGCGCGTCGTGAAAGATGATGC
CGACCGTATGTCGATGGCCGCTGCGGATCCGGCTCACGCCATGACGGAGGTTCACGCGAT
AAACGCCGCGCGTGCCCTGCACCGGCCTGCTATGCACCGCGAAAACCACCGCATCGCCTT
GCGCGAGTGGCACCACTTCCGCGCGCGACTGCATCCGCGGTCGCTGCTCGGTCAACACGA
ATTCGCCGCCGGTGAAATCGCGCTCCGGCGCGGACAGCAGAATCGCGACCTGCAGCGGAA
ACACGTGCTCGCCGTACAGATCCTGATGGAGGCAGTTGTAGTCGCCGGGACCGTATTGGA
GCAGCAACGGTGTCGGGCGCGTCTGTCCCGCCTCGTGGCAGCGCGCGAGAAACGCCGCCA
GATCGGCAGGGTAGCGTGTATCGATGCCGAGCGCGCGATTCCAGCGATTCGCGATCGGCG
CGAGACGGCGATACAGCGCGGTGCGCAGCGCATCGACGAGGCTCGGTAGCGGATACGCGA
AATACTTGTATTCGCCTCGCCCGAATCCGTGCCGCGCCATCACGACGCGTGACCGATAGC
GTGTGTCGTCCGGATAGAGCGCCGCGAGCGCGCGGCATTCGTCAGCCGACAACAGGCGCG
GCACGTGCGCGCAGCCGTAGCCGTCCAGGTCGGTGTCGATGAGATGCCAGTCGAGCGCGT
CGACGCGACTGGCGACGTCGACGGGTTCGGCCGTGCGGGGAAGATCGGCAATGTTCACAG
ACGTACTCCGTTCGTCAGCGGTGCGGCGTTGCAGCGGCGGGGTGGTTTGCGTTGCGGCTT
GCGGGAAACGCACGCTGCGATACGCTGCGATATGGGGTCGGCACGACGCGATACACGACA
ACACCATTTGGGCAGCGACCTTCGTGCCGCTTTCCGCGATGACCCATGAATGGCTTAAGT
GTAGAGGCGAGCGCAAGTCGATGCGTGCGGGATCTTGCGCGCCAATTCGGTGGGGAACGA
AGGCGGAGCGGGGCGGCGACGTGGGACCGACGTATCGTCGGCCGGCCGTTCGGCCATCCC
GGTGGCGGCCACCCGTGCCCGGGAATCGACGGTGTCAACGCGATCGGCATCGCTTGCGGC
TCGCCTCTGCGAACGATCGTTGCGGCTACCGGAGCGACGGTGCCAACGCCGTTGCGAGCG
AATCGCCGGTACCAACGCGATCGCTGCCGCTAGTGAATCGCCGGTGCGAACGCGGTCGAG
GGGGCCAGCGGCCGCCGGTACCAACGGGATCGTCGCCGCTAGTGAATCGCCAGTGCCAAC
GCAATCGCCGCCGCTAGCTGATCGTCGCTGCGAACGCGATGGAGGTCGCTAGCGGCCGCC
GGTGCCAACGCCTCACAGCCGCGCTCGACTTCCCCAACCCGCCCCAACCACCGCCACCCT
CACGCCAGCGACCGAAACACCCAATACAGCGCCCCCGCGAGCACGATCGACGCGGGCAGC
GTCAGCACCCACGCGAGCACGAGGCTACGAACCGTCGCCCATTGCAGCCCCGACCCGTTC
GCGGCCATCGTGCCCGCCACGCCGGACGACAGCACGTGCGTCGTCGAGACCGGCAGCCCG
TACGCATCCGCGGCGCCGATCGTCAGCATCGCAACGAGTTCGGCCGACGCGCCCTGCCCG
TACGTCAGGTGCTGCTTGCCGATCTTTTCGCCGACCGTCACGACGATCCGCTTCCAGCCG
ACCATCGTCCCCAGACCCAGTGCAATCGCGACCGCGACCTTCACCCAGGTCGGAATGAAC
TTCGTCGCGTGGTCGAGTTGCGAGCGGTAATTGTCGATCGCGAGCTTGTCGTCGGCGGCG
AACGCCGGCTGTCCCGACTTCTCGATCAGCCGGATCGCCTCCGACACGAGATACATCGTG
TTGCGCACGTTGTCGACGTCGCCCTGCGGGACGGCCGCCATCGAGCCGGACGAGCCGACC
GCGCCGGCCAGCGACCGGGAAAGCTGCTGCACCGCGGGAATCACGGCTGGCGTCAGTTCG
CGATGCTGCACGTAATGCTCGACATCGGCGCGCGGATTCGCCGAGGGTGCGACGCCGTTC
GCATATTTGCCGAGCGTCGCGGCGGCCTGGTTCGCGACCGCGACGAACGTCTGCGATTCG
GCCGGCGTCACGGCCTTGTTCAGCGCATATGCGGTCGGCACGGTACCGATCAGGATCAGC
ATGATCAGCCCCATGCCCTTTTGCCCGTCGTTCGACCCGTGCGCGAACGACACGCCGGTG
CAGGTCAGGATCAACAGGCAGCGGATCCAGAACGGCGGCGGCTGATCCTTCTGCGGCTCG
CTGTACAGCTCGGGAATCCGCACGACGGCCTTCAGCGCGAGCAGCAGCAGCGCCGCGCAG
ACAAAGCCGACGATCGGCGAGAACAGCAGCGATTTGCCGACGCCGAGCGCCTGCCCCCAA
TCGACGCCGCTCGTGCCCGACGACCCATGCATCAACTGGTTCATCAGCCCGACACCGATG
ATCGAGCCGATCAGCGTATGCGAGCTCGACGACGGGAGTCCGAAATACCAGGTCGCGAGA
TTCCATACGATCGCCGCGATCAACAGCGCGAATACCATCGCGAACCCGGCGCCGCTGCCG
ACCTGCAGGATCAGTTCCACCGGCAGCAGCTGCAGGATCCCGAACGCGACCGCACCGCTC
GAGACCATCACGCCGAGGAAGTTCCACATGCCGGACCAGATCACCGCGACGTTCGGCGTC
AGCGAGTGCGTGTAGATCACGGTCGCGACCGCGTTGGCCGTATCGTGAAAGCCGTTCACG
AACTCGAAGCCGAGCGCGATCAGCAGCGCCGCGCCGAGCATCAGGTACGGGAACAGCGAG
CCCTCGCGAACCGGCGCGAGATCGGCGAGCAAATGGGTCGCGATGTAGACGCCGCCGCCT
ACGAGGACGAGCAGGAACGCGGCATAGCCGATCTGTCGGGTGCGCTCGACGGAGCCCTGA
TTGGCGGCGGACGGAGCAGGCTGGTTCATGGCGGCATCTCGTGAAGGAGTCCCGTCCGAT
CCTAGCGTCGCCATTCAGTCAGTTTGATGACAGCGGGCCCGGCCGCCGCGCGCGGCTTAC
CTCAACAGGCGCGGCGCGTTCCACGTCGATTCGCGTGCGAGCGCGACGAACGCGGCGAGA
TAGTCGATCTGCGCGTCGGCTTCGCGGATGCCGAGAAAGATTTGTTTCGCGATCCCTTTT
TTGCCGAGCTTGACCGGCACGACCGGCATCCGGTCTGCGTATTCGTCGGCGAGCCATCTC
GGCAGCGCGGCGACGCCGCGTCCGCTCGCGACCATCTGCAGCATGATGTCGGTCGTCTCG
ATCGACTTGTGCCGCCTCGGCACGATGCCGGCCGGCGTCAGGAACTGGTTGTAGATATCG
AGCCGGTCCGTTTCGACCGGGTACGTGATCAGCACCTCGTCGACGAGTTGTTCGGGCGTC
ACGTAGTCGGCGCGCGCGAAACGGTGCGCGTCCGCGACGACCAGCACCTGTTCGTAGTCG
AACACCGGATCGAATCGCAGCCCCGGTTTGTTCAGCGGATCGGGTGTCACGAGCACGTCG
ATGTCGTAGCCGAACAGCGCGCCGATTCCTCCGAACTGGAAGCGTTGCTTCACGTCGACG
TCGACGTCCGGCCAGCGCGACAGGTACGGCGACACGACTTTCAGCAGCCATTGATAGCAC
GGGTGGCATTCCATCCCGATGCGCAGCGTGCCGCGCTCGCCTTTCGCGTATTGCTTCATC
CGTTCCTCGGCGAGCTCGAACTGCGGCAGCAGCCGATGCGCAAGCCGCAGCAGATACTGG
CCGCCCTGCGTGAGCCGCAGCCCGCGGCCTTCGCGGTCCCAGATCGGCGTGCCGAGCTGC
TGCTCGAGCTTCTTGACGGTATGGCTCAAGGCCGATTGCGTCAGATGCAGCGCATTGGCG
GCGGCGGTCAGCGAGCCTTGCCGTTCGACTTCGCGAATGACGACGAGATGAAAACGTTCG
AGCATGGCGTGCGCCGGCGAACCGGATACATGAACAGCTTTGATGGATGAATGAAATAAT
GCCATTTTATTTCATGTGTTGAAATCCCTATCATGGCTGCCGATCCATCATTCCTTCAGA
ACGGCAGCTCCATGGTCACGACACACAACCTCGGTTTTCCACGCATCGGCGCGAAGCGCG
AACTCAAGTTCGGTCTCGAACGCTACTGGAACGGCGAATCGTCGCGCGACGAACTGACGG
CGCTCGGCGCCGCGCTGCGTCGGCAGCACTGGAACGATCAGCGCGGGCTCGACCTCGTGC
CGATCGGCGATTTCGCGTTCTACGATCAGGTGCTCGACATGAGCTTCACGCTCGGCAATC
TGCCGAAGCGCGTGCGGGATTTTCACGGCGATCCGCTCGACAATTACTTCCGCGTCGCGC
GCGGCCGTTCCGCGCAGTCGGCGGACGCGCACGCCGCGTGCTGCGGCGGCGTCGCGGCCG
GCGAGATGACGAAGTGGTTCGACACGAACTATCACTACATCGTCCCGGAGTTCCACGCCG
ATACGAACTTCTCGCTCGATCCGTCGCGGCTGCTTCAGCATCTCGCGGAAGCGCGCGCGG
CGGGCGTGACCGCGAAGCCCGTGATTCTCGGCCCCGTCACCTATCTGTGGCTCGGCAAGT
CGAAGGACGAATCCGACCGGCTCGCGCTGCTGCCGAAACTGCTGCCCGTGTACGGCGCGC
TGCTCGATACGCTGACCGCGCAAGGCGTCGAGTGGGTGCAGGTCGACGAGCCGATTCTCG
TCACCGAGCTCGATGCCGAATGGCGGCACGCGCTGCGCACCGCTTATGCGGCGCTCGAGA
CGCGCCGCATCAGGCTGCTGCTCGCGACCTACTTCGGCGAGTTGCAGGACAATCTGACGC
TTGCGGCGTCGCTACCGGTCGATGGCCTGCATGTCGATGCGATCAACGCGCGCGACGAGA
TCGCCGCAGTCGTGCGCGAACTGCCGGCGGACCGCGTGCTGTCGGTCGGCGCGATCAACG
GCCGCAATATCTGGAAGACGGATCTGAACGCGACGCTCGACTGGCTCGAACCGCTCGCGA
AGCAGCTCGGCGACCGGCTGTGGCTCGCGCCGTCGTGCTCGCTGCTGCACGTGCCGGTCG
ACCTCGCGAGCGAGGACCGGCTCGATGCCGACATCCGTTCGTGGCTCGCCTTCGCTTTAC
AGAAACTCGACGAGCTGAAGGTGCTCGCGACCGCACTGAACGAAGGACGCGACAAGGTTG
CCGACGCGCTTGCCGCGAACGCCGCCGCGATCGACTCGCGCCGCCGCTCGCCGCGCGTGC
ACAACCCGGCCGTGAAAGACGCGATTGCGCGGATCGACGCTCGTCTCGGCGACCGCGCGA
GCCCGTATCCGCAGCGCGCGGCGAAGCAAGCCGCGCGACTGAATCTGCCGGCATTCCCGA
CGACGACGATCGGCTCGTTCCCGCAGACCGCGGAGATCCGGCACGCGCGCAGCCGCTTCA
AGGCGGGCACGCTCGACGAAGCCGGCTATCGCGCGGCGATGCGCGCCGAGATCGAGCGCA
GCGTGCGCGAGCAGGAGTCGCTCGAGCTCGACGTGCTCGTGCACGGCGAAGCCGAGCGCA
ACGACATGGTCGAATATTTCGGCGAGCAGCTCGACGGATTCGCGTTCAGCCGGTTCGGCT
GGGTGCAGTCGTACGGTTCGCGCTGCGTGAAGCCGCCGATCCTGTTCGGCGACATCAGCC
GCCCGAACGCGATGACGGTCGAATGGATCACGTATGCGCAGTCGCTGACGCACAAGCCGA
TGAAGGGCATGCTGACCGGCCCCGTGACGATCCTGAACTGGTCGTTCGTGCGCGATGACC
AGCCGCGCTCGGTGTCCTGCCGTCAGCTCGCGCTCGCGATCCGCGACGAAGTGCTCGATC
TCGAGAAGGCCGGCGTACGCGTGATCCAGATCGACGAGGCGGCGTTGCGCGAAGGGCTGC
CGCTGCGCCGTTCGCAATGGAGTGCGTATCTGCAATGGGCGGTCGAGTCGTTCCGGATCG
CCGCGAACGGCGTGCGCGACGACACGCAGATCCACACGCACATGTGCTATTCGGAGTTCA
ACGACATCATCGCGTCGATCGCCGACATGGACGCCGACGTGATCACGATCGAAACGTCGC
GCTCCGACATGGAGCTGCTCGACGCGTTCGACAGCTTCAGATATCCGAACGAGATCGGGC
CCGGCGTGTACGACATTCACTCGCCGAACATTCCGACGCAGGACCACATCGTCGCGCTGA
TGAAGAAGGCGGCCGAGCGGATCCCGGCCGATCGTCTGTGGGTGAACCCGGACTGCGGAT
TGAAGACGCGCCGGTGGTCGGAAGTGATTCCGGCGCTGGCCAACATGGTGGCGGCCGCGA
AGACGCTGCGCGCGCAGCAGCGGTAACATTGCCGCGCGCGGCGCGCCGGGCAGGCGCCGA
GGTCTGCCCGGCGAAGTGCGATGTTTTACGCCGTACGCGCGGCGGTGTGCGCGCCGGCGC
GCGGCAGCGCATCGATGTCCTTCGCGGACGATCCCGCATCGTCGATGCTGACGCGGCGCG
AGATCAGCCAGACGCACAGCGACGACAGCACTGCCGCACTCGTGTACTGAATCGCGAGCG
GCCACCACTGCGGCGCGGTGTTCTGCGCGATGATCGTCGCGACGAGCGGCGTCAGGCCGC
CGGCGAGTGCACCGCACACCTGATAGGCGATCGAGATCGCCGTATAGCGGATCCGTGCGA
CGAAGATGCCGCTCACGAAGCCCGCGACGACCGAGTAGTAGCCCGATTCCGCGAGCGTCG
CGAGGCCGACGCCGACCGTGATCGACAGCGGCGTGCCGACATGCACGAGCGGCAGCATCA
CGAACGGCACGATCGCGGCCCACGCGCCGGTGATCAGCAGCACGCGCGTCGTTCCGAAGC
GCTGCGCGAAGAACGCGGCCGCGAGCTGCACGACGAACTGCAGCACGGCCACGATCGTCA
TGCAATGCAGCACCATCGAGCGGTCCAGCGACAGGAACTGCGTCGCATAGCTGATCATGA
AGATGTTGCTGAAGTACACGCCGGCGATCCCGTACACGTTCGCACCGATCGCGAGCAGCA
GCAGCGGCCAGTACTTCAGCGCCTCGCGCACCGGATTGCGCGCGGTGTCGCCGCTCTTGC
GCACTTCCTCGAACTCCGGCGATTCGGACACGCTCGCGCGAATCACGAAGCCGACCGCGA
GCAGCACCGCGCTCGCGAGGAACGGCAGGCGCCAGCCCCAGCTCATCAGGTCTTCCTTCG
GCAGCGTGCTGATCGCGCCGAACGCGAGCATCGACAGGATCAGGCCGCTCGCGCTGCCGA
GTTGCGCGAACGACGCGAAGAACGTGCGCTTGCCTGCCGGCGCATGTTCGCCGGCGAGCA
GCACCGCGCCGCCCCATTCGCCACCGACCGCGATCCCTTGCAGCACGCGCATCAGCACGA
GCAGGATCGGCGCGAGCATGCCGGCCGTCGCATAGGTGGGCAGCAGGCCGATCGCGACCG
TCGACACGGCCATCAGCATCAGCGTCGCGAGCAGCGAGCGCTTGCGGCCGAAGCGGTCGC
CGAGATAGCCGAATAGCACGCCGCCGAACGGCCGCGCGAAAAAGCCCACCGCGAACGAGC
CGAACGACGCGAGCAAGCTCACGAAGCGGTTCTCGCCCGGAAAGAACAGCGGGCCGAACA
CGATGGCGGCGGCGGTCGCATAGCTGTAGAAGTCGTACCACTCGATCGTCGTGCCGACGA
ACGACGCAAGCGCCGCCCGCTTCGGTTGCTTGACGGAAGTCTCCATCTTTTTCTGGCTCC
TCTTGAATCCTCTGATTGGGAATGGTCGCGGCGCGCGTCAGTCGCGGTATGCGACGCCCG
GCAGCACGCACAGCAGCTCGTATGCGAGGTTCGCGCCGAGCAGTGCCGTCGTACCGAACG
GGTCGTACGGCGGCGCGACTTCGACGAGGTCGCAGCCGACGATGTTCAGCCCGCGCGCGC
CGCGGATGATCTCGAGCGCCTGCGGCACCGTGAGGCCCGCGATTTCGGGCGTGCCGGTGC
CCGGTGCGTAGGCGGGATCGATGCCGTCGATGTCGAAGCTGATGTAGACGGGCGTGTCGC
CGACGCGCTCGCGCACTTCGTCCATCAGCGGCACGAGCGACTTGTTCCAGCATTCTTCCG
CCTGAACGACGCGGAAACCTTGCTCGCGGCACCAGTCGAAGTCTTCGGCGGCGTAGCCGG
TGCCGCGCAGGCCGATCTGCGTGACCTTGTCGCCGTGCAGCAGGCCTTCCTCGACCGCGC
GGCGAAACGGCGTGCCGTGCGCGATCTTTTCGCCCATCATCGTATCGTTCACGTCGGCGT
GTGCATCGACGTGGATCAAGGCGACCTTGCCGTGCTTGCGGTGGATCGCGCGCAGGATCG
GCAGCGCGATCGTATGATCGCCGCCGAGCGTGATCGGCTTGCAGTCGTGCTCGAGGATCG
CGTCGTACGCGGCTTCGATGCGCGCGATCGAATCGTGCAGGTTGTACGGATTGATCGCGA
CGTCGCCGATGTCGGCGATCTGCAGCGAATCGAACGGCGCGGCGCGCGTCGCCATGTTGT
ACGGGCGCAGCAGCACGGATTCGGTACGGATCTGGCGCGGGCCGAAGCGTGCGCCGGTGC
GGTTCGACGTGCCGAGATCGAACGGCACGCCGACGAAGCAGGCGTCGAGGCCGGCGGCGC
TCGCCACGTGCGGCAGGCGCATCATCGTCGCAATGCCGCCGCAGCGCGGCATTTCATTGC
CGCCGAGCGGCTGGAAATGGGTGTGGTCGTTCATGGGGCGCTCTTCCAATGTGGGGTTGC
CGTATCATTCGACGCGGCTCGGCGCACAGTTGTACGCGTTCCGGCCTCAAAGAAGAATGC
GAAGATATCGACGTAAACATCGATCTTCATCGATGCAAGGAAGGGGAATAGCGTGCTGGG
GAATCTGTCGACCCTCGATCTGCGGCTGATCCGCGTGTTTCTCGCGGTGACGGACGCGGG
CGGCGTATCGGCGGCGCAGGCGGTGCTGAACGTCGGCCAGTCGACGATCAGCGCGCAGCT
GTCGTCGCTCGAGACGCGGCTCGGCTATCGGCTTTGCGAGCGCGGCCGCAGCGGCTTCCG
GCTCACGCCGAAGGGCGAGCGGTTCCACGCGATGAGCCGCAAGCTGCTCGCGGCGCTCGA
CGAATTCGGCATGGCCGCGCGGCATATGGATCGCCAGCTGGTCGGCACGCTCAATATCGG
GCTGATCGGCCATACGCCGGTGAGCCAGAACGCGCGGATCGCCGAGGCGATCGCCGCGTT
CCGTACGCGCGACGAGGCCGTGCGCTTCTCGATCTCGGTGCGCGCGCCGGGCGATCTCGA
GGAGAAGTTGCTGAGCGACGAGATCCAGATCGCGGTCGGCTATTTCTGGCATCGCGTGCC
GTCGCTCGAATACACGCCGCTGTTCGTCGAGCGGCAGGTCGCGTATTGCGGCCGCGGCCA
TCCGCTGTTCGCGCGCGCGGGCACGCTGACGCCCGTCGACGTCGCCGGATTCGAGTGGGC
TTGGCGTTCGTATCCGCTGCCGGAGGCGCAGATGTCGACGACGCCCGACCGCGTGACGGC
GACCGCCGACAACATGGAGGCCGTCGCGCTGCTGATCCTGTCCGGCCATCATCTCGGCTA
TCTGCCGCAGCATTTCGCGGCGCCGTACGTCGCCCAAGGGCTGCTCGCGCCGCTCGATCC
GGAGCGGCTGCGTTACGACGTCACGTTTCACATGGTTGTCGCGCGCAGCGGGCGCGGCAA
TCCGCTCGTCGAAGCGTTTCTCGAGGACCTCGAGCGCGCGCACCACACGCCCGATACGCC
GGCCTGACGCCATTCTCCGCCGCGCGCCGCGCGGGGCTTCGATTTGGCGTTCGCGGCTTT
GCCGCCCGCGCGATCAAGGCACGGGCAGCCCGGCGTCGTGTTTGACCTCGCGCAGCGACA
GCGCCGACTCGATCGACGTGACGCCCGGCAGCATTCGCAGCGAGTCGCGCAGGAACGTGC
CGTAGTCGTCGAGATCGCGCGCCACGATCTGCAACAGATAGTCGGCCGTACCCGCGACGT
TGTGGCACGACAGGATCCGCTCGATGCCGAGCACCTCGCGCTCGAAGCGGTCGGCAACCT
TGCGGTCGTGCGTCGCGAAGCGCACGAGCACGAAGGCGACGACGCCGAAGCCGAGCGCCT
TGCGCGACAGCTGCGCGCGGTAGCGCTCGATGTAGCCTTCGTTTTCCAGCCGCTTCAGAC
GGCGCGCACACGGCGTCTCGGACAGGCCGACGCTGTCGGCCAGCCGCGCGATCGACAGGC
GCCCGTCGCGCTGCACCGCGGCGAGGATCGCGCGGTCGGTTTTGTCGAGTTCGGTCATCT
TGGTGGAAATCCGGTTCGAATGCGCAAATTGTGGCGGATTCCGCTACCGAATGCGAGTAC
GGGGCCGAAGATGGCCAATAATCCCTCATCCGCCAGCGGCAAACTATCGCCGTTGACGGA
CGAGGGATGACGATGATTTCCACGCATTTGCTGCTCATTTATCTCGCCGCGCTCGCGGCG
ATCTACGCCGTGCCGGGGCCCGACATGGCGCTCGTGCTGCAGACCAGCATCGGCCGCGGC
GTCCGGCCCGGCATCGCGGCCGCGGCCGGCCTGTCGCTGTCGCGCAGCGCCCACGTGACG
CTGTCCGCGTGCGGCGTCGCGGCGCTGATCCGCAGCGCGCCGTGGCTCTACGAAGCAATT
CGCTACGGCGGTGCGCTCTATCTCGGCTACGTCGCGATCCAGGTGTTCCGCTCGCCGGTA
TTCGACGTCGGCAACGGCGACGCGGCCGCGGCCGGCGAACTGCGTCAGTCGTTCGTGAAA
GGGCTGCTGACCAACCTGCTGAATCCGAAGGCGCTGCTGTTCTGCTCGGTGCTGCTGCCG
CAGTTCGTGCGGCCGGAGGCCGGGCCGGTCGTCTGGCAGATGTTCGCGCTCGGCGCGCTG
CTGGTCGCGGCCGGTGTCTGCTTCGATCTCGCCTGCGTGTTCGGCGCGTCGCGGATCGCC
GCATGGATGCGTGCGCATCCGCTCGCGCAGACGGTGCAGCGCTGGACGTTCTCGGCCGCA
CTGCTCGGCTTCGCGCTGCGGCTGTCGATGGACTGAGCGCGTGCGGGGGTGCACGGCGGC
CGCACGCGCTGCCGCACGCTGCGCGTCGCGCGCTGCACGTCGCACGCCGCGCGCCGCGCG
CAAATCATCCGACTGTTCTACACTTCCTGTGACTTCGCGCGACTGCGAACCCGACTGACC
ACACGGAACCGTCTTCCGTCGGCCATGTCCGATTTCCTGGCTGTTCCGTGCAACGCGGTA
CAAAGGAGGGTCTGAACATGGCAAGGCATCTTCACGCCGACCGCGAACCCCGAATCGTCG
CCGACTCCAAGTGTCTCGGCCCGTGCGATCCGGCAGAACGCATCCACGTCACGATCATGT
TGCGGCGGCAGGAAGAAGGGCAACTCGATACGCTGCTCCAGCGGCTCGCCAGCGGCGATC
CGCAAGCCAAACCGCTGTCGCGCGATGCATTCGCGCAGCGCTTCTCGGCAAGCCCCGACG
ACATCCGCAAGACCGAGGACTTCGCACACCGTCATCAGTTGACGGTCGATCGCGTCGATC
CGGCCGAAAGCGTCGTCGTGCTGTCGGGCACCATCAAGCAATTCGAAACCGCGTTCGGCG
TGACGCTCGAGCGTTTCGAGCATCACGCGATCGGGCAGTATCGCGGCCGCTCGGGGCCGA
TCGCATTGCCGGACGAGCTCGGCGATGCGGTCACGGCCGTGCTCGGCCTCGACAGCCGCC
CGCAGGCGCGCCCGCACTTCCGGCTGCGCCCGCCGTTCAAGCCGGCGCGCGGCGCGGCGA
GCGTCACTTTCACGCCGCCGCAGCTCGCGTCGCTGTACGGATTTCCGGCCGGCGACGGCG
CCGGCCAGTGCATCGCGATCGTCGAACTCGGCGGCGGCTACCGCGCCGCGGACATCGCGC
GGTACTTCAGCGGGCTCGGCATCAAGACGCCGCCGACGCTCGTCGATGTGAACGTCGGCA
CCGGCCGCAACACGCCGACCGGCGATCCGAACGGCCCGGACGGCGAAGTCGCGCTCGACA
TCGAGATCGCCGGCGCGATCGCGCCCGCCGCGACAATCGCCGTCTACTTCGCGCCGAACA
GCGATGCGGGTTTCATCCAGGCCGTCAACGCGGCCGTCAACGACACGAAGAACAAGCCGT
CGGTGATCTCGATCAGCTGGGGCGGCCCGGAGGCGATCTGGCAGGCGCAGTCCGCGCAGG
CGTTCAACCGCGTGCTGCAGGCGGCGGCCGCGCAGGGCATCACCGTTTGCGCGGCGTCCG
GCGACAGCGGCTCGGGCGACGGACTGCAGGACGGCACCGATCACGTCGACTTCCCTGCGT
CGAGCCCGTACGTGCTCGGCTGCGGCGGCACGCAGCTCGACGCGCTGCCGGGGCAGGGCA
TCCGCAGCGAAGTCGCGTGGAACGACGAGGCGTCGGGCGGCGGCGCGGGCGGCGGCGGTG
TCAGCACGCTGTTCGATCTGCCGGCCTGGCAGCACGGGCTTTCGCTGACGCGCGCGGACG
GCAACCGCGCGCCGCTCGCGAAGCGCGGCGTGCCCGACGTCGCGGGCGATGCGTCGCCGC
AGACGGGCTACGAGGTCTCGGTCGCCGGCACGCCGGCCGTGATGGGCGGCACGAGCGCGG
TCGCGCCGCTGTGGGCCGCGCTGATCGCGCGGATCAACGCGGCGGCCGGCACGTCGGCCG
GCTGGATCAACCCGACGCTGTACCGGCATCCGGACGCGCTGCGCGACATCACGAAAGGAT
CGAACGGCACGTTTGCGGCGGCCGCCGGCTGGGACGCCTGCACGGGGCTTGGCAGCCCCG
ACGGCGCGAAGCTCGCCGCGATCCTTGCGCGCAAGCCGTCGAGCTGACGCGCGCGGTATA
TACGGCTTTTCGTTCGACGCGGGGTGTCCCGCGTCTTTTCTTACTTCCAGGAGCAGCACG
ATGGGCATCGATTCCGCATCCTCCGGCGGCGTGTATCCGCTGCATCATGGCGACCACAAT
TCGCACGGCGTGCCGCCGAGCGTCGACCCGGTCGCGCTGAGCCACGGGCGCGACCAGCCG
TTCTTCGATCCGGTCGCGTACGGCAACGGCCCCGACGACTCGGTCACCGACACGACTGAA
GCGGCCGCGATCACGCATCACACGATCCTGATCGGCGGCCGGCGCATCGCGTATACGGCG
ACGGTCGGCCACCTCGTGACGGTCGATCCGAGCAGCTCGCAGCCGGCTGCGAAGATCTTC
TACGTCGCCTTCACGGCCGACAACGCGAAGGAGGAAACGCGGCCCGTCACGTTCTTCTAC
AACGGCGGGCCCGGTTCGTCGTCGGTGTTCGTGCTGCTCGGCTCGTTCGCGCCGAAGCGG
ATCAAGACGGCGATGCCGGGCTTCACGCCGCCCGCGCCGTACCAGATCGAGGACAACCCG
GACAGCCTGATCGACCACAGCGACCTCGTGTTCATCAACCCGGTCGGCACCGGCTATTCG
GCGGCCGTGGCGCCGAACAAGAACCGCGATTTCTGGGGCGTCGACCAGGACGCCGACTCG
CTCAAGCAGTTCATCAAGCGCTATCTGACGAAGAACAATCGCTGGAATTCGCCGAAATAC
CTGTTCGGCGAGTCGTACGGCACGGCGCGCAGCTGCGTGCTCGCGTACAAGCTGCACGAG
GACGGCGTCGATCTGAACGGCATCACGCTGCAGTCGTCGATTCTCGATTATCGGCAGGCC
GGCAATCCGGTCGGCACGCTGCCGACCGCGGCGGCCGACGCGTGGTATCACAAGCGGCTC
GGCATCACGCCGGCGCCGGCCGATCTCGGCGCGTTCGTCGAGGAAGTCGCGCAGTTCGCG
CGCACCGATTATCTGAACGCGCTGCGCAAGCGTCCGCATGCAGACCCGGCGGTCGTGAAG
AAACTGTCGGACTACACGGGCATCGATACCGACACGCTGAAATCGTGGAACCTCGACATC
GCCGGCTACGACGCGCGCGGCAATTCGCTGTTCCTCACGACGCTGCTGCACGCGCGCGGG
CTCGCGCTCGGCGCGTACGACGGCCGCGTGACCGCGATCTCGACCGGCATCGCGGGCAAG
ATCGATCCGAACTCGGGCGGCAACGATCCGACCATGACGGCCGTGACGGGCGTCTACACG
GCGATGTGGAACAGCTATCTGAACGAGCAGCTGAAGTTCACGTCGAATTCGGCGTTCACG
GACCTGAACGACCAGGCGTTCCGCAACTGGGACTTCAGCCACATCGATCCGACCGGCGAG
CAGCAGGGCATCGATGCGAAGGGGAACCTGATTCTCTACACGGCCGGCGATCTCGCGGCG
GTGATGGCGCTGAACGTCGATCTCAAGGTGCTGTCCGCGAACGGCTTGTACGACTTCGTC
ACGCCGTTCTATCAGACGGTGATCGACCTGCAGCAGATGCCGCTCGAGGATCAGAAGGTG
CGGCAGAACCTGTCCGCGCGCTTCTATCCGTCGGGGCACATGGTGTATCTCGACGCCGGT
TCGCGCACCGCGCTGAAGCGCGATCTTGCGACGATGTACGACGCGACGGTCGCCGATACG
GGCGCACGGATGCGGATCCGCGCGCTGCAGGCGAAGAAGACGGGCGGGCACGCGTAGCGT
CGTGTCCGCTTGCCCGGCCGCGTGCGCAACGGTGTCGCGCGCGGCCGCTCGCCGGTATCG
GTGGGCCCGGCCGCGTCAGTCGCCGTGGCCGGCGTTCGAGGCGATACCGAGGCCCGGCCA
GTCGAACGGCGTGTACGGCAGCGCGCGCTTGTGGCGCGAGCCGTCGTAGAAGCGCAGGAC
CGTTTCGTACACGCGGTCCTCGACCGGCTTGCCTTCGAGGAAATCGTCGATCTCGTCGTA
CGTGACGCCGTACGCGTGCTCGTCCGGACGCAGCGGACGCAGCTCTTCCAGATCGGCGGT
CGGCACCTTCATCACGACCGCGTCTTCGGCACCGAGCGCACGCGCGACCGCGCGCACGCG
ACGCTTGTTCAGGCCGGCGAGCGGCAGGATGTCCGCGCCGCCGTCGCCGAACTTCGTGAA
GAAGCCCATCAGCGATTCGGCCGCGTGATCGGTGCCGATCACGATGCCGCGGCGCGCGCC
GGCCACCGCGTATTGCGCGATCATCCGCTCGCGCGCCTTGATGTTGCCGTGCACGAAATC
CTGCTGTGCCGGCGTGTCGAACGCGTGGCCGGAGGCGATCAGCGACTTCAGCATCGCGTC
GGCGGCAGGCTTCACGTCGACCGTCAGCACTTCGTCGGCACGTACGAACGCGAGCGCGCG
CTGTGCGTCGGCCTCGTCGTTCTGCACGCCGTTCGGCAGACGCATCGCGATGAAGCGCGC
ATCGTAGCCTTCGCCGCGCAGGCGTTCGACCGCGAGCTGCGCGAGGCGGCCGGCCGTCGA
CGAATCGACGCCGCCGCTGATGCCGAGCACATAGGTCCGCAGGCCGGTCGAGCGCAGATA
TTGCGCGAGGAAATCGACGCGACGCGCGATTTCGGCATCGGCATCGAAGTGCGGGGCAAC
GTTCAGTTCGGCGATGATCGCGCGTTGGCGGCTGGCGTAATCGGCGGCTGTCATGGGGAA
AGTTCCGGAACGAAATGCAAGGCGCTCATCATAAGCGCAATCGCCGTGCGCTGCCGCGCG
CCGGGTGCGATCGTGCGGACGGGCGTTGCGCGTGCGATACGTGACGTTCGCGGTGGGGGA
TGCAGGGCGTGAGGTGCAAGCCGCCGGCGCGAACCACGAGGCGCAAGCCGTGAGTCACGA
GCGTGAGCCACCAGACGCGAGACGCGAGACGCGAGACGCGAAAGGCGAGGCGCGGAAGGC
GGAAGGCGGAAGGCGGAAGGCGGAAGGCGGAAGGCGAGGCACGGGACGCGGGGCGCGGCG
CGGGGGCACGGCACGCGCCGGGCACGGGGCACGGGGCGCGAGACGCTAGACGCAAGACGC
GTGGCACCGGACGCGAGAGGCAAGGAGCGAGGCGCCAGCCGCCAGCCCAATACCCGCCCG
CCTCAACGCTGGCGCGCAAGCACGACACCCGCCAGCGCAAGCACAAACCCGGCGAGCTGA
ATCGCCGCGAGCGTCTCGTCGAACAGCAGATAACCCTGCAGCGCGGCGAGCGGCGGCGCG
AGGAACAGGAGCGACGTCGCGCGCGCCGCGTTGCCGCGCCGCAGCATCCACATCAGCATC
GTGACCGCGCCGCCCGACAGAAAGACGACGCCCCAGACGAGCGACACCCACAGCGCCGGC
GCGCCGATCCATCGCGATTCGTGCAGCAGCACGACGAACACGGCCGCGACGAGCGCCGCG
CCGAGATTCTGCACGGCGACCGCCGTGCGCAGATCGCTTTGTGCGAGCTTGCCCTTCTGG
TAAAGCGATCCGGCCGTGATCGCGCCGACCGAGAGCACCGACACGCCGACGACGAGCCAC
GCCGGCGCCGCACCCGGCGACGCGGCGGCGACGCCGCCCGACACCTTCGGCGCGAGCACG
AACGCGACGCCGACGAGCCCGAGCGCCATCCCGAGCCAGCCGCGCGCCGGCAACCGCTCG
TTGAAGAGCGGCACCGCGAGCACGGCGGTCGCGAGCGGCTGCAGGGCGCCGAGCAGCGCC
ATCACGCCGGCGTTGAGCCCTTGCGCGACGGCCCAGTAGCTCGCGCCGAGATAAACGCCT
TGCAGCAACGCGCCCGCGATCAGATGACGCGGCCATTCGCGGCGTGCGGGCCACGGCGCG
CGGGCCGCGAGCGCGACGACCGCGAACAGCGCGGCGGTGCCGGCGAAGCGCGCGAGCAGG
AACAGATTGGGATCGGCGTACGGCTTGATCGCGCGGGCGACGATGAAGCCGGTGGACCAG
AGCGCGACGAACAACGCGGCGACAAGCGACGTGAGCATGCGTGACGGGCCGCGGATGCGC
GGCCGGACGAAATCGGAAAGTCGGCCAGTATCGGTCGACGCGGCGCGCGTGTCTTGTCGA
ATCCTGCACTCGCGCGCGGCCGCGGCCTGCGCGTGCCGCAGCACGCAGGCCGGCGGCCGG
ACGGCGCCGCGATCAGTCGAGCGAGAACGTGTCGAGCGGCTGGTTCGCGCGCGCGTCGGA
TGCGAAACGTGCGGCGAGCTGCTCGTACAAGCGCCGCGCTTCGTCGAGCGTCAGATCGAT
CCAGTACGGATCGCCGGCGCCGTCATTCAGACGTTCGGGCGAAAACTGGATTTCGAGCAC
ACTGCCTTTGCGATACATTGCGCGAGTCCCCTGGCTGATCGGTGATTGGGCGAAGCGCTG
AGTGTAGCAACGCGCGCCGCGCCGATTCGCGCGCGACAGGCAATACACCATTTCGCATTT
CGCCGATGCCCGTCGCGGCCGGCGTGGTGCCGTCAAATCGCAGTCAAACGGCCGTAATAC
AATGGCCGGCCATCCCATTACCTGTCGCCTCGGGCGCAACGCGCGATGCTCGCGGAACAA
CGTCATCAGTACATCCTGTCGGAACTCGGTCGATCGGGCGCGCTGTCGGTCGCGGAACTC
GTGCGCTCGCTCGACGTGTCGCGCGAGACCGTGCGGCGCGATCTGAACGCGCTCGCCGCG
CGCGGCTTGCTCGTGATGACGCACGGCGGCGCGCTGGCGGCCGACCGGCGCGAGCCGAGC
CTGTCCGAGCGCGAGGCGGCGAACGCCGACGCCAAGCGCGCGATCGGCCGGCGCGCGGCC
GAGTTCGTGCCGGACGGCGCCTCGGTGCTGATCGACTCCGGCAGTACGCCGCACGCGGTC
GCGCTCGCGCTTGCCGACCGGCATCGGCTGTCGGTCTACACGAACGACTGGCGCACCGCG
CTCGTGCTCGCGCGGCGCAACGGCAATCGCGTGACGCTGCTCGGCGGCGAGCTGTCCGAC
GACGAGGACGCGACGTTCGGCCTCGACACGATCCAGCAGCTTGCGCAATACCACGTCGAT
TTCGCGTTCGTCGGCGCGGGCGGCATCACGGCCGACGGCGACTGCACCGACTACTCGCGG
CTCGCGGCCGAGGTGCGCAGCCGGATGATCGCGGCCGCCGGCACCGCGATCATCGTCGCC
GATCATTCGAAGTTCGGCCGCGTGACGCCGGTGCGCATCAACGGCACGTCGGCCGCGCGC
TATCTGGTGACCGAGCGCGCGCCCGAGCGCGCCGTACGTCGCGCGCTGACCGCACGCGGC
ATCGAACTCGTGCTCTGCGGCTGACGCGCGCGCGACACATAAGCTTCATCGAACCGTCAT
CCCGACGGAAACATCGACACGGACACTCGACACCGGTTCTCGCCGATTGCGTGCGGCCCC
TGCGCGGCCGCGGCCGGCTGCGCCCGCCCGGGCCTCAGCGCGCGCTGACGCGCCGCCCGT
ACCGGCGAAGACGGGAACAGTCGCGATTTCTCCATTGAATCGGCCCGGCCGCGGGCCAGG
GAGCAACGAATGTCCGTGCGCGTACGCAGCTATCTGTCGCCCACTCTCGTCCTGCTGGCG
TTCGACTGGCCCGACGCGCAGTCGCGTGCCGACTTCCTCGGCTTCGCGATCCGGCGCACG
CCGGGCTTCCGGTCGGCGGACGGCAGCAGGCGTGCGTCGGCCAGCTGGCTGCCGAACCGG
CTGACGTTCGACGGCCCGGCCGCCGATACGCAAGGCGACGCGCCGACCGATCAGGCGCCG
ATCCAGAAATTCATGTGGTGGGACGCGCGCATCGATCCGCAGGATCGCGGGGCGGCGTTT
CGCTATGACGTGTATCCGGTCGTCGGCACGCCCGAGCGTCTGCAACTGCTCGACGCGCAG
GCCGGCGTGTGCCGCATCGTGCTGCCCGCGCACATCGAGGACGGGATCGGCACTTGGTTC
AACCGCGCGGTGGTCAGTTCGCAGGCGTTCGCCAGGCAGGTCGCGGCGCTCGGCCTTGCA
CCGGACGAAGCGCCGAGCGACGCGCAGGCGCTGAAGCTGCGCACCTGGCTCGCGAACGAC
ATGGAGCAGGTGTTCGGCGAGATGCTCGATCCGGCCTCGCGCGCGGCGTCGGCCGTCTAT
CACCTGACGGACACGCTGTGGGCGCTGCCTGCCTTCGAAGCGTTCGGGCGGGCGCACGGC
AAGGCGTCGCTCGCGATCGTCTACGACGCGCACGTGACGACCCGCAAGGGCAAGCGGCCG
CTGCCGTCGCCGAACCGGCCGGCCGTCGACGCGCTGCAGGGCCTCGCGACGCTCGCGCCG
CGCGACAGGACGCACATCATGCACGACAAGTTCATCGTGACGAACACCGGCGCGGGCGTC
GCGCCGGCGCGCGTATTGACAGGCTCCGCGAACTTTACGACCGAAGGGCTCACCGAGCAG
GCGAACGTGCTGCACGCGTTCGACTCGCCGGAGCTGGCCGCGCTGTACGACGAGCGTGCG
CGCGCGCTGGCCGCGAATCCGTCGATTGCGGAGACGGCGCGCCTGTCGTCGGGCTGGTCG
GCGCCGGTGACGATCGGCAGCGCGCAGGTGCGCGTCGCGTTTTCGCCGGAGCCGGCGGGC
CGGCGCACGGAGATCGACACGATCGTCGCCGCGATCGCGGCCGCGAAGCATTCGGTGTCG
TTCTGCCTGTTCATGCCGACCGACGCGGCGCTGCGCGACGCATGCTTTGCAGCCGGCGAT
CGCGGGCTGATGATGTTCGGACTCGTGAACCGGATCAGCGCGGGCAGCGCGACGAAGGCC
GACGCGGCGCAGCAGGCGGGGCAGTCGCTCGACGCCGCGACGCTCGCAAACCTCGAGCTG
TACCATCGCCGGCGCGACCATCGCGACGTGATCGACGCTGCGTATTTCTCGCCCGCGACG
GTGCCGCAGGGTTTCGAGCCGGAACTGCGGCTATTTCCGGGCGAACCGGCGCCGGCCTAT
CCGCCCGTCGTGATCCATCACAAGTTCATCGTGATCGATGCGGAAGGCGAGAATCCGATC
GTCTATACGGGCTCGGCGAACATGAGCCGCAACTCCGAGCAGTACAACGACGAGAACCTG
CTCGAGATTCGCGACGCGCGGATCGCCGGCACCTATCTCGCGGAATTCCTGCGGCTCTAC
GAACACTACCGGGCGCGGGCGCTCGCGATCGAGGCGAAGCAGGGCAGCACGGGCGCGCAT
GCGCGGCTCGCGCTCGCGCCCGATGCACGGTGGGCGCGCAAGTATTTCGTGGCGGGGAGC
CCGGAGGAGAAGGCGCGGCGCGCACTGGCGTCGCCCGCGCCGGCCGACGCGAGTGCGGAA
ACGGAAACGAGCGACCGCGAACGTCTGCGTTACGCGGCGATGTAGCGCAGCACGGCTTCG
GCGATCGTGTCGCGATGGCGCGTGCGCAGCCGCGGCGCCGACGGATCGCGACCGAACGCG
GCGCCGAACGTGTAGCGGTTCGAGACGCGATGGAAGCAGAACGAGCTGATCAGCAGATGC
AGATCGAACGCGTCGATGTCCTTGCGAAACGCGCCGCTCGCCGCGCCGCGTTCGAGCAGT
TCCTCGAGCGTCTTGATGATGCTGACGTTGCGGTTCTTGAACGACTTCAGCTGCTCGAGA
TACTTCGCGCCGTGGATGTTCTCGATCGATACGAGGCGAACGAAGTCGCGATGCTTGTCG
TGATAGTCGAACGTGAATTCGACGAGGCGGCGCATCCCTTCGCGCGGTTCCATGTCGCCG
ACGTGCAGCTCCTGCTCGAGCGCGCGGATGTCGCCGTACACCTTTTCGAGCACGGCCTCG
TACAGGCCTTCCTTGCTGTCGAAGTAGTAGTACAGCATCCGCTTCGTCGTGTTCGTGCGC
TCGGCGATCGCGTCGACACGCGCACCGGCGAGCCCCATCGCGGAGAATTCCTGCGTGGCG
ACGTCGAGGATGTTGCGCTTGGTTTGCTCGGGATCGTATTTGCGCCGTGCATCGGACGGA
AGCGCGCGGTTGTCGGACGTGGCGGCCTTGCTTCCTGCTTTCATGTGCGGTTGTTCTGGC
TTCGCGGCGGCGTGGAACGGGCATTCTAGCATGCGGAAAATCGACGATTCGTCGAGCGCC
GGCTCGCTTTCCGGCGCCGTTCCGGGCGCGTCAGCGCGGCCCGCGACGCTCATCGGCGGT
ACGCGGCGAGCGCGTCGCGCGCCTGGTACGCGGTGTAGGTCAGCTGCGCGGCCGCGAGCC
CTGCGAGCCCGAACGTGCGCGTGAGGCCGAAGGCACGAAAGCCGTCCGGCACCGGCCGGT
CTTCGGCCAGCGCAGCGGCGAGCGTTTCGCCGGCCACCGTGGTCGGCGCCATCCCGTGGC
CGCCGAACGCGATCGCATGCCAGACGCCGTCGGCGTCGCGGCCGATCTGCGGCATCTTGT
GCCGCGCATAGCTCATCAGTCCGCCCCAGGCGTAATCGACCTTGACGTCCGCGAGCTGCG
GATACACGCGCAGCAGGTCGCGGCGCAGCAGCCGCGCGATCGCGTCGGGGCCGCGGTCGA
GCACCGAGATGCGGCCGCCCCACAGGATCCGCGTGTCCTTCAGCGGCCGGTAGTAGTCGA
ATGCGAAACGCGTGTCGTAGATCGCATACGGCGCGTCGATCGCGTCCTTCAGCCGTTCGC
CGAGCGGCTCGGTGGCGATCACGTAGGTCGCGATCGGCAGCACCGCGCGCTCGATGCGCG
GCGACACGCCGCGCGCGTAGCCGCCGCCCGCGAACACGACGTCCTTCGCGCGCACGCTGC
CGTGCGCCGTGCGCACGACGTAGCCCGCGCCTTCGCGCGCGATGCCGAGCGCGGCCGAGC
GTTCGTAGATGCGCGCGCCGCCGCGTGCGGCGGCCGCCGCGACGCCGAGCACGTACTTCA
GCGGATGGAAGTGGAAGGCGTTCGGCTCGAACAGACCGCCGTGGTAGCGCGCGGTATGCA
GTTGCGCGCGCAACGCGTCGCGCGTCACCGGTTCCCAGTCGACGTCGAATTCGCGCTTCA
TCAGCGAACGCACACTGTCGAGCCGCGACGGATCGTCGAACCAGTTCGCGAGCATCACGC
CGCGATCGACGATGTCGCAGTCGATCGTGTAGTGCGCGATCCGCGCTCGGATCAGGTCGA
CCGCGTCGACCGTCAGCCGGTACAGGCGGCGCGCTTCATCGCGGCCGAGCGTGCGCAGCA
GGTCCGCGTTGTCGAGGCTGTAGCCGCCGAACACGAAGCCGCCGTTGCGGCCCGACGCGC
CGAAGCCGACGCGCTCGCCGTCCAGCACGATCACGTCGCGCACACCGCGCTCGACGAGGC
CGAGGGCCGTGCACAGGCCGGCAAGGCCGCCGCCGACGATGCAGACCTGCGTGTCGAGCG
TGCCGCTCAGTTGCGGATAGGGCGGGCGGGTAACGGTGGCTTCGTAGAAGTTCTGCATGC
GATTCGGCAAGTCGTGACGACGAAAAAAACGGGCGGCGCGCGTCGATCTTGCCTGAACGC
GCGCGCCGCGTCGAATGGTGTGGAGGTGGCACCGACCACGCACAGCATCGGCGCGCGGCG
CGGCGGCGCGCTTATGCGCCGGACGTCGGGTTCGCGGGCCGCGCGACGTAGGCGGCGTAG
CCGGCCGAGGTGTCGGTGGCCGGCTCCGGCGTTGCGTTGCGCTCGATCCACGGGGCGATG
TCCATGTCCTCGTAGCGGACGAGCCGGCATTTGCGCACCAGCGCGTAGCCGATCCAGATC
GCGAAGAAGAACGGCAGCCCGATATAGGTCGCGGCGACGGCGACCCAGTCGATCCGCGCC
GCGAAGAACGCCTGGTAGTCCTGCCCGAGCGCGACGATCGCGCACAGCACGAACGCGAAG
ATCGGGCCGAACGGGAACCACTTCGACCGGTACGGCAGCTGATCGAGACGGTAACCCTGC
TTCAGCAGTCCCTTGCGGAAGCGGTAGTGGCTGACCGCAATCCCGAGCCACGTGATGAAG
CCCGCCATGCCCGACGTGTTGAGCAGCCACATGTACACGGTCTTGTCGCCATACAGCGAG
GTCAGGAAACAGAGCGCGCCGACGGCCGTCGTCGCGTAGAGCGCATTGCGCGGCACGCCG
CCCGGCGACAGCTTCGCGAACAGTTTCGGCGCGCGGCCTTCGGTGGCGAGGTTGTACAGC
ATGCGCGTCGATGCATACATGCCGGAATTGCCCGCCGACAGCACCGCGGTCAGGATCACG
GCGTTCATCACGCCGGCCGCAAACGCAAGGCCCGCGTGACGGAACACGAGCGTGAACGGG
CTCACGCCGATGTCGGTCACGTCGGTCTTCAGCAGGCTCGGGTCGGTGTACGGAATCAGC
ACGCCGATCACGAAGATCGCGAGTACGTAGAACAGCAGGATGCGCCAGAAGATCTGGCTG
ACCGCACGCGGGATCGTCGTGCGCGGGTTTTCCGATTCGCCGGCCGCCACGCCGATCATT
TCGGTGCCCTGGAACGAGAAGCCAGCTATCATCGCGACGCCGAGCATCGCCGGCAGGCCG
CCGACGAACGGCGCGTCGCCGATCGTGAAGTTCGCGAGGCCCGCGCTCGGGCCGCCCTTC
ATGATGCCGAAGATCATCAGCAGGCCGACGCCGAGAAACGCGATCACGGTCAGCACCTTG
ATCAGCGCGAACCAGTATTCGGCCTCGCCGAAGCCGCGCACCGACAGCGCGTTGAGCGCG
AAGATCAGCGTCAGAAAGAGCGCGCTCCACCAGACGCCCGGTACGTGCGGGAACCAGTAG
TGCATCACGAGCTGCGCGGCGACCAGTTCGACGGCGAGCGTGACGGCCCAGCTGTACCAG
TAGTTCCAGCCGAGCGCGAAGCCGAAGCCTTCGTCGACGAACTTCGCGCCGTAGGTCGCG
AACGAGCCCGACACCGGCATGAATGCGGCCATTTCGCCGAGGCTCGTCATCAGGAAATAC
ACCATCAGCCCGATCACCATGTACGCGAACATCGCGCCGCCGGGACCGGCCTGCGAAATC
GACGCGCCGGATGCGACGAACAGGCCCGTGCCGATCGAGCCGCCGATCGCGATCATCCGC
AGATGGCGCGCCTGCAGGCGGCGATGGAGGGCCGGCTTCGCGGCGCGCGAACCGGGCGGA
CGGGACGAATCGGGGCGGGCATCTGAGTGCATGGCGGGCGCTGGGCGCTGTCTCCGGAAT
TTTGTTGTCGATGCGACGCGGCGGCGCGTCCGCGCCGATCGCGCGGCGGCGCGCGTCGCC
TTCGTTCGCCGTTCGGCCGCGCGTCGGCGGCCGTCGGCGCGCCGGGTGCAGATCGCACCT
CGACGTGGCCCCGATTGTGGGGCGGCCGGTTGCCGTGCGGCAAACGATATTTCCGCACAG
GGTGATGCAGGTTCGTCATCAACTCATCAGGCAGGCGCGCACCGTCGCGGCGCGTCGCGC
AAGCCCGCGCCCGGCGTTCACGGCGCACGTACGGCGAGCCCGCAGACGCTCGCCGATACG
CCCGCGGTCTTGCGTTTTTCGAATGAAGTGGTGAGTTAATATCAATAGCCGCCCGACTTG
TGGCCACCCACAATGTCGTCCATGGATCGTGCGCCGCGAGCGCACGGGCGTGCCGGCCGG
CCGCCTCGGCGGCGGCGATGCCGCAGTTCGTGCGCGGCATCGCGCAACGGCGCGACGGCG
CGCGCATCCGCTTGCACAAGGCGCGCGAACGCGCTCCAATCGAATCACGCGGGCGGCGTG
GCCGCCGCACCGATCAATCTGTCCCTGAAGAGGAAGTGATGCAATTCAACGACATTCTTG
CCGCGCTAGACATCGATCTCGCCCAGTGGAAAGGCAACGCGCTGACGGCGCGCTCGCCGC
TCGACGGCGCGACGCTCGCGACGCTGGCGGTCGACACGCCCGCCGACGCCGAGCGCAAGA
TCGACGCCGCGCACGACGCATTCCTCAAGTGGCGCACGGTGCCCGCGCCGGTGCGCGGCG
AACTGGTGCGCGTGTTCGGCAACGTGCTGCGCGAGCACAAGGCCGCGCTCGGCCGCCTCG
TCACGCTCGAAGCCGGCAAGATCGCGTCGGAAGGCCTCGGCGAAGTGCAGGAAATGATCG
ACATCTGCGATTTCGCGGTCGGCCTGTCGCGTCAGCTCTACGGCCTCACGATCGCATCGG
AGCGCCCGGGCCACCGCATGATGGAAACGTGGCATCCGCTCGGCGTGTGCGGTGTGATTT
CGGCGTTCAACTTCCCGGTCGCGGTGTGGGCGTGGAATGCGGCGCTCGCGTTCGTGTGCG
GCGATCCGGTCGTGTGGAAGCCGTCGGAAAAGACGCCGCTCACCGCGATCGCATGCCACG
TGCTGCTCGGCAAGGCGCTGCGCGAGTTCGACAAGACCCATCCTGGCGTCGCACCCGAAG
GGCTGCATCAGCTCGTGCTCGGCACGCGCGATGTCGGCGAGGTGCTGACGTCGTCGAAGA
AGGTGCCGGTCGTCAGCGCGACGGGCAGCGTGCGGATGGGCACCGAGGTCGCGAAGGTGC
TGAGCCAGCGTCTCGCGCGCGGCATCCTTGAACTCGGCGGCAACAACGGGATGATCGTCG
CGCCGAGCGCCGATCTCGATCTCGTCGTGCGTGCGGTCACGTTCGCGGCGGTCGGCACGG
CCGGCCAGCGCTGCACGACGCTGCGCCGCCTGATCGTGCACCGGAGCATCGTCGATCAGC
TGCTGCCGCGCCTCGAGAAGGCCTACGCGTCGGTGAAGGTCGGCAATCCGCTCGAGGAAG
GCACGCTCGTCGGCCCGCTCGTCGATCGCGCGTCGTTCGACGCGATGCAGAAGGCGCTCG
CCGATGCGCGCGAGCAGGGCGGCGAAGTGAAGGGCGGCGAGCGTGTCGACGTCGGTCACG
CGGACGCGTACTACGTGCGTCCGGCAATTGTCCGGATGCCGAAGCAAACGGCCGTCGTCG
AGCGCGAGACGTTCGCGCCGATCCTTTACGTGATGGTGTACGACAACTTCGACGACGCAA
TCGCGGTGCACAACGCGGTGCCGCAAGGCTTGTCGTCGGCGATCTTCACGAACGACATGC
GCGAGGCCGAGTACTTCATGTCGGCGGCCGGCAGCGACTGCGGGATCGTCAACGTGAATA
TCGGCACGAGCGGCGCGGAAATCGGCGGCGCGTTCGGCGGCGAGAAGGAAACGGGCGGCG
GCCGCGAGTCGGGTTCGGATGCGTGGAAGGCGTATATGCGTCGTGCGACGAATACGATCA
ATTACAGCCGCGAATTGCCGCTCGCCCAGGGCGTGAAGTTCGACGTGTAAGGCGACGCGC
CCCGAAGGGCGCTGCGCGTCAATGCCAAAGGCCGGTTGCCGCGATGCGGCGACCGGCCTT
CTTCGTTGCGGGGAAGCGATGCGCGGTGGCGGCGCGCGCCGCGCTCAGGCGCCGTCGGCC
GACGGCATGTTCTGCACGACCAGCATCTGCGGGCTCGACAGCGTGATGCCGGCCGCACGC
AGCTGCTTCAGGATCTCGAACAGCAGGTCGCTCTTCGTCGAACCCGCGATGCGCGGGCTC
GCCACGTAGCCCGTCACGCTCAGCGTGATGCCGTCCGGCGCGAGCTGGCTGAACGTGACC
GACGGCGCCGGCTTCTCGAGAATCGCCGGGTGGGCGCGGTACGCCTCGAGCAGCAGGTCG
CGCACCTGTTCCGGATCGGTGTTCAGCGGAAACGTCAGCATCAGCGTCGCGACGCCCTGC
GTGCTGTTGCCCATCGTCACGTTGCGCAGGTTCTGCGAGATCAGCTGCGAATTCGGCACG
ATCACGGTCGAGCGATCGCTGAGCTGAATCTCGGTCGCGCGCACGTTGATGCGGCGGATG
TCGCCTTCGACGCCCGCGATGCTGATCATGTCGCCGACCTTCACCGGCCGCTCCGTCAGC
AGGATCAGCCCCGACACGAAGTTCTTCACGATCTCCTGCAGGCCGAAGCCGATACCGACC
GACAGCGCGCTGACGATCCACGCGAGGTTGCTCCATTTCACGCCGAGGAGCCCGAGCGTC
ATCAGCACGAGCAGCACATAGCCGACGTTCGCGAACAGCGTGACGAGCGACGCACGCATG
CCGCTGTCCATGCCGAGCGCCGGCAGGAACTCGTTGTCGAGCCAGCGCCGTACCGAGCGC
AGCAGATAGAAGCCGATCGCGAACCCGATCACCGCGTTCATGATCCGGTCCGGCATGATG
TTCAGGCTCTGCAGCCGCTGGCCGCCGATCATCGCGATCGCGCTGTCGAGCAGATCGCTC
GGCGTCGTGCCGAAGCCGCCCGTCAGCAGCGCGATCGCCGCGACGAGCATCAGCAGGCTC
GTGCCGATGCCCGACACGACGGTGTGTGCCTGTTCGAGATGCCGGTCGTCGAGCGCGAAC
AGATGCTTGATCTGCTTGCCCGTCGACAGGTTTACCGAGAACAGGCTCTCGCTCGCGTCG
CGCGTCAGCTGCGTGAGCACGTACACGCTGCAGAGCACGATCTCGAACCATACGAGCTCG
TACGTGATGAAGCGCGCGACCGTGATGTAGCCGATCGCCAGCGCGATCAGCGACACGACG
ATCGCGAGCGTCACGCCGGCGTGGATCAGCCCGGCAAGCGTCGAGCGCTGCTCGGGTGAT
TCGCCGGCCGCCGCCAGCGCGCTGCGCACGCGGTTCGCGCGCAGCAGCGACGCGCCCACC
GTCAGCGCGACGACGAGCGACACGAAACCGCGGCCGAGCAGCGTGACCGACAGGCTCGTG
TCCGCGATCCGGTCGATCGATTCGAGCGTGCCCGATATCAGCAGCAGCGCGGCAAGCACG
CCGGGGAACGGCCGCATCGCAAGCGCGACGGGATCGGCGAGCGCGGGCAGCCGCCACGAC
GGATGCTTCGTACAGAGCAGCGCGCGACCGAGGCCCGCGATCAGCGCGCAGGTCGCGGCG
AGTTTCACGAACTGGTCCCACAGGTCGCTCATCGCCGGTGTCGGCGTGTAGTGGCGCGCG
AGCGCGAGATAGAGGATCTGCACGGCGATCGCGGTCGCCACGAGCGTGGCAACCGCGGTC
GACAGCGCGAGCGCGCTGCGGCGCAGCCGCGTCGGCGGCAGACGGTTCAGGCAGACCCAC
GCGAGCCCGTATTCGAGCAGCCGGCGTCCGCCGAGCCACGCCGCGAACGCGGCGATCAGC
AGCAGCACGGTGGTCGCGCGCTGGCCGGGCGTCCAGGACGAGCCGAGCATGTCGCGCAGT
TCGCGCTGGAAATCGCCGAGCCGTTGTACGTCGTCCGGCGGCAGATGGAACAGCGGCAGC
CAGAACTGCGCGCTGAAAATGCTGGCCGAGCGGAACGCGAGCTGGTTTCTGAGCAAGCTG
CGATGCAGCTTCGCGAACTGATCGGACAGGTTCGCGAGATTGGTCTTCTGATCGGCGGCC
TGTTTCAGCGCTGCCTCGATCTGCGCCTTGCGCGCATTCAGCGTCGCGCGCTGCTGCGCG
ACGGCCGGCGTTTCAGGCGCGGCTCCCGGCGCGGGCGGCGGCCCGAGCACGTCGAGCTGC
GCCTGCAACTGCACACGTTGCGGCGTGAGCTCGCCTTGCAGTTTCTCGACCGCGGCGCTC
AGCTGCTGCGTCGCGTCTTCGAGCGCGTCGAGCTCCTTGCTGGTCGTCGACGTCGAGGTC
TTCTGCTTGATGCGATCCTGTTCGGCCTGCATCTGCTTGAGCTGCGCGAGCGCGTCGCTA
AGCGAAATCGTCGGAACGGGTGCGGCGCCGACGGCGCTCGCGCTCGGCGCCGAGGCGGCG
GCCGGAAACGCCGACGCGGTCGCGACGACTGCGAACTGCAGCAGTGCGATCAGCGCAATC
CGGCGGGCGAAATGAGAAAGTCGTTGTATGAACATGGATTGCTTACGATTTGCCGACACG
TCCGTTTGCCGGCAGGCATCGGGCGGCCGGCGGTTGGCCCGGTAGCATGTTACCGGGGCG
CGACGGCGGCGGCGACGGCGCGTCGGCGCGCCCGACGACGCGATGGCGCGCGCGGCGTGC
GGAGCCGCGATCGCCGCGTGCGCCCCGTACGGCGGGGGCTGCGCGCACGGCGTCGTCGGG
GCGCGGCGGCCGATGCGGCGGCCTTTGCCGCGCACGGCGGCCGACAGACGGTTACGAAAT
TTACATCTTTCCGGCCGCGCCAGCGCATCCGCGCTGCCGCTGCGCGCCGCCCCACGCCGT
CGAGCGAGGCACGTAAGCGCGACACGTGCCGGTACAATGCAGCGATTCGCGCGGCGCCGG
ACGGCCGCGACAACAACAGACGACACGACAGGAGACGCATCACGATGGCTTCAACGGACA
GCATCCCGCAGGCGCCGGCCCGATCCCCGCTGATCGACGCCGGCACGATTTCGGCCCGCC
TCGACCGGCTGCCGCCGACGCGCAGCGTGTGGAAGCTCGTCGTGCTGCTGAGCCTCGGCT
TCTTCTTCGAACTCTACGATCTGCTGTACAGCGGCTACGTCGCGCCCGGTCTCGTGAAAA
GCGGGATCCTCAGCGCGACGACGCACGGGCTGTTCGGCACGACGGGCGTCGCGAGCTTCA
TTGCCGCGCTGTTTTCGGGCCTGTTCGTCGGCACGATCGCCTGCGGCTTTCTCGCCGACC
GCTTCGGCCGCCGCGCGATCTTCACGTGGTCGCTGCTGTGGTACACGGCCGCGAACGTCG
TGATGGCGTTCCAGGACACCGCGACGGGCCTGAATTTCTGGCGCTTTGTCGTCGGTCTCG
GCCTCGGCGTCGAGATGGTGACGATCGGCACGTACATCTCCGAGCTCGTGCCGAAGCAGA
TTCGCGGCCGCGCGTTCGCGTGCGAGCAGGCGGTCGGTTTCGTCGCGGTGCCGGTGGTCG
CGTTTCTCGCGTATCTGCTCGTGCCGCGTGCGCCGTTCGGCCTCGACGGCTGGCGCTGGG
TCGTGCTGATCGGCGCGCACGGCGCGATCTTCGTCTGGTGGATTCGCCGCGAACTGCCGG
AAAGCCCGCGCTGGCTCGCGCAGCAGGGCCGGCTCGACGAAGCCGATCGCGTGATGCGTG
CGCTCGAAGCGAAGGTCGAGGCCGAATACGGACGGCCGCTGCCGGCGCCCGCGCCGGCGG
AGCCGGTTGCCGAACGCGGCAGCTTCCGCGACATGTGGGTGCCGCCGTATCGCAGCCGCA
CGATCATGATGACGATCTTCAACGTGTTCCAGACGGTCGGCTTCTACGGGTTCGCGAACT
GGGTGCCGACGCTGCTGATCAAGCAGGGAATCACGATCACGTCGAGCCTGATGTATTCGA
GCGTGATCGCGCTCGCCGCACCGGTCGGCCCGCTGATCGGGCTCGTGATCGCGGACCGCT
TCGAGCGCAAGTCGGTGATCGTCGCGATGGCGGCGACGGTGCTCGTCTGCGGGCTGCTGT
TCAGCCAGACGACGATCGGCGCGCTGCTGATCGTGCTCGGCATCGGCCTGACGCTCGCGA
GCAACATCATGTCGTACAGCTTCCATGCGTATCAGGCCGAGCTGTTCCCGACGTCGATCC
GTGCGCGCGCGGTCGGCTTCGTCTACTCGTGGAGCCGCTTCTCGGCGATTTTCTCGTCGT
TCGTGATCGCCGCGGTGCTCAAGGGCTTCGGCACGGTCGGCGTGTTCGCGTTCATTGCGG
GCGCGATGGCGATCGTGATGGCCGCGATCGGCATCATGGGGCCGCGCACGAAGGGCATCG
CGCTCGAAGCGATCTCGCGATGAGACGGTGCGCGCGGCACGGTCACGCGTTGAAACAACG
GTAACGAAACGCAAATTCGCGGCGAAACAGGTGCCGCGTCGCTGCCGATTTCGCCGTGCA
CGCGTAGAATCGTAGCCCTGACGACTCATTAGCTCACCATCGGACCGGGCGCGCGGCATC
GGCGCACGGCTTCCGCCGCGAAGAGGCGTCGACACCGCGCGCATTCCGTTGCGCCGACCG
TCTCGATGGCTTTTCGCGCAATGCGTGCCGCTCGCCCTGCGCGAGCGCCGGCCCGACCGA
TGGTCAACGACCGCATGATGCTTTCCGACCTGACGCGGCGAATCGCTCGACCGCGTCGCC
GTACCCTCGCAGTGGCCGCCTGCATGTGGCTCGCTGCCGTCCCGTCCCTGTCCGTCGTCG
CGCCGTCTGTCGCGTGGGCTGCGTCCGATACGCCGTCGTCCACGGCGGCGGGATCGTCGC
CGGCCGCTTCGGCGGCGCCCGCGGCTTCGCGTCCGCATGCCGAAACCGGAGCGTCGGGTG
CGTCGGCCGCACCCGCGGCTTCGCGTCCGCATGCGGCAAGCGGAGCGTCCGGTGCGTCGG
CCGCATCGGCGGCCACGCCGGCGTCCTCTGCGTCGACTGCGTCCGGTGCGTCCTCCGCGT
CCGGCGCATCCGGCGCATCCGCCGCATCGGCCGCAGCCGAAACGCCGGCCAGCGAGGCGG
CGCCGACGCCGCCGCGCCGGCATCCGCCACTGTCCGCACACGAAGCCGAAAGCGCGACGG
CCCGCGCGCTCGACATGCGCAAGCGCTTCGCGCAGGAAGTCACGCGTCGCCTGAACGTGC
CCGCGAACGAACAGCGCGCGTACGGCGAACGGCTTCAGCGCGCACTCGCGGCCGCCGATC
TCGCGGATCTGGCCGGCGAATACGTGGTGATGGTCGATCGCGCGCCGAACGTGCAGGCGC
TGTTCATCTACTTCCGCGCGACGCCCGCGAACGCGTGGCTGCTGATCGGCGCCGCGCCGG
TCGCGACCGGGCTGCCGGGCCAGTACGATCACTTCCTGACGCCGCTCGGCGTGTTCCATC
ATTCGCCGGACCACATGGACTTCCGCGCGGAAGGCACGACTAACGAGAACGGCATTCGCG
GCTACGGCCACCGCGACATGCGCATCTTCGACTTCGGCTGGGTCGACGGCGAGCGCGGCT
GGGGCAAGGGCGGCAAGTCGGCGATGCGCTTTCAGATGCATGCGACCGATCCCGATCGGC
TCGAGCCGCTGCTCGGCATCCGCCATTCGAAAGGCTGCGTGCGGATCCCCGCGTCGCTCA
ACACGTTCCTCGACCGGCACGGGATTCTCGACGACGACTATCAGGCGCGCGTCGAGGCCG
GCAAGTCGCTGTGGGTGCTGCGCGGCGACCGCGAGATCTCGCCGATCGCCGGCCGCTATC
TGGTCGTGATCGACAGCGCGCGCAAGACGCGCCCCGCATGGTCGCCGCTGCCGGGCCGCG
GCGCGTGGTCGAAGCTGCCGAAGGGCGGCGATACGGCGGACTGACGCGCTAGCGGAACAG
TCGCAGCCAGTCGAACAGGCCCGGATGCGCGCGCCGCTTCGGCGCGGGTGCCGGCGCGGC
GCGCGGGCGGAAGTCGGGCGAGAGCTGCGCGTGCGGATCGATCGCGCGTGCGCGCAGCGC
GTCGACATAGAACGCGCCGACGATCGGCAGCGCGCTGTGCGCGCCCGCGCCCCAGTAGTC
GCTGCGCAGCGTCACGCTGCCGTCGTCGAAGCCGACCCACGCACCCGCGACGAGTTGCGG
ATGCATCAGGATGAACCAGCCGTCCGCGTTGTCCTGCGTCGTACCGGTCTTGCCGGCCAC
GTCGCCGCGAATCCCGTAGCGCGTGCGGATGTCGGCGCCCGTGCCGCGGTCGACGACGTC
GCGCATCACGTCGACGAGCGTGAGCGCCGCGTTGGCCGGCAGCGCGCGTTGCGGCGGCGC
GTCGGCGAAGCGCGCGAGCACCTTGCCGTTGCGATCCTCGATCTGCGTGATCGCCTGCGG
CGCGACATAGACGCCGCGGTTCGCGATCGTCGCGTACGCGGACACCATCTCCTTCAGCGT
GACGGGGCTCGTGCCGAGCGCGAGCGACGGCACCGCCTCGAGCGGGCTGTCGCGCACACC
CATCGCGCGCGCGAGCCGCACGACCTTCGCCGCGCCTTCGCGCTGCATCAGCTGGGCGGT
GATCCGGTTGCGCGACAGCGCGAGCGCATCGCGCAGCGTCATCGGCGCGCCGGTCGGCGG
CTCCGCGTCGGTGGGGCGCCACACGCTGCGATCGCCGAGCGGAATCGCGACGTCGCGATC
GACGAACGTGTCGCTCGGCCGCGCGCCGTCCGCGAACGCGGCGCCGTAGACGAACGGCTT
GAACGTCGAGCCCGGCTGGCGCCGCGCCTGCTCGACGTGGTCGAACGGCTCGTCGCCGAA
ATCGGGGCTGCCGACCCACGCGCGGATCGCGCCGTTGCGCGGATCGATCGCGACGAAGCC
GGCCTGCACCTGTGTCTTGCGCTCGCATAGCGCGCGCACGAACGCGCGGTTCGCGCCGAG
CTGCGTCAGCGCTGCCGCATCGGTGAGCCCCGCGTCGCGCGCGTCGCGGTAATCGGGCGT
CTGACGCATGAAGCCGCGGAACAGCGCGTTGCGCAGCCCGCATCCCGACGGGCCGCGCCA
GGCGGCGTCGGCGACGGCCTGCAAGCGGTCGGTCTGCTGGACGAGCGCGCGCGTGGCCAT
CTGCTGCAGTCGCGCGTCGAGCGTCGTGCGGATCACGAGGCCGTCCGAGTACAGATCGTA
GTCGTGGCTGTCGGCCCACGCGATCAGCCATTTGCGCACCTGCACCGCGAAATGCGGCGC
GAGGCCCGGCTCCGCCGTCTGACGCTCGAAGTCGACGCGCAGCGGCCGGCGCTGCAGCCG
CGCGAGTTCGCTCGCCGACAGCATGCCGGCCTTCGCCATCTGCCCGAGCACGACGTTGCG
ACGCTGCAATGCGCGCTCGGGATTCAGCACCGGGTTGTAGTAGCTGTTGCCCTTCAGCAT
CCCGACGAGCGTCGCGCTTTCGACGACGTCGAGCTGGTCCGCCGATTTGCCGAAGTAGGT
CCGCGCGGCCATCTCGACGCCGTACGCGTTGTAGAGGAACGGCACCGTGTTCAGATACGT
CTCGAGAATCTCGGCCTTGCTGTACACCATCTCGATCTTGAACGCGGTGACGAGCTCCTT
CAGCTTGCGCGTGAGCGTCGGCGCGCGGCCGACTTCGTCCGGATAGAGATTGCGCGCGAG
TTGCTGCGTGATCGTCGAGCCGCCCTGGCGCTCGCCGCCGAACGTGTGCAATGCGGCCGC
GAGCGTGCGGCGCCAGTCGATGCCGTGGTGCGCGTAGAAGCGGCGATCCTCGGTCGCGAT
CAACGCGTCGACGGTGTGCGGCGAAATCAGCTTCAACGGCACCCATTCGCGATTGACCGG
CCGGAACTCGGCGATCAGCTTGCCGTCGGCCGACAGCACGCGCGCGGGCCGCTCGATGCG
TGCCTTGCGGATGTCGCCGATGCTCGGCGTGAACGGCACGAACGCGAGCAGCACCAGCAC
CGCGAGCGTCGGTATCGCGGCGAGCGTCAACGCGATGCCGTGGCGCGTCGGATGGCGAAG
CGCGTGTGCGGCGCCGCGCAGCGCGGCGCGCAGGCGGGCCGCGCAGCCGGCGGCGAACGG
CGCGACGCGCGCGCGGCAGCGCGCCAATGCGAGGCGAAGGAACGACACGAAGCGATTCAC
GGCAGGAGGGGCGGAAAAAGCCGCGATGCTAGCAAACGCGCGCGCGGCGAATGCGGCGCA
AACGGCGTTTCGCTTGCAGGATTTACAGACGATTACGTTTGTTGCGCGCCGACAACCTTT
ACGCCGCGCCCTGCACGTGCCGGTACGCGGCGCGGCGCGGCGCGCGATTCACCGCGTGCG
TCGGCGGCGCGCCGTGCCGGCGGCTTCGACGATCACCTCGGCGAGCCGCTGCGCGGCGGC
TTCCATCCGGGCGCGGCCGAATCCGCCGAACCCGAGCACGAGGCCGGGCCGCGCGGTGCC
CGGCGCGAACATCGGCGACACCGCGCGCACCGCGATGCCGGCGTCGGCCGCGCGCGCGAC
GACGTCGAGATCGTCGATGCCGTCGGCGAGCCACAGTACGACATGCATGCCCTGATCGCC
CGGCTGCACCCAGGCGAGCGCGCGCGGCAGCCGTGCGCCGAGCGTGTCGATCAGCAGCGA
GCGCTGTTCCGCATAGACGCCGCGCACGCGACGGATGTGCCGGTCGAGATGGCCTTCGGC
GATGAACGCAGCGAGCACGTACTGATCGGCGGTGGGCGCATGACGATCCATCAGCACGCG
CGCGCCGCAGAACGCGGGCACCAGATCGTCGGGCGCGATCACGTAGCCGAGCCGCAGCGA
TGGAAACAGCACCTTGCTGAACGTGCCGAGATAGACGACGCGCTCGGGGTCCAGCCCCTG
CAGCGACGGAAACGGATGGCCTTCGTAGCGCAGCTCGCTGTCGTAGTCGTCTTCGACGAT
CCACGCGCGATGCGCGCGCGCCCACGCGAGCAACGCATTGCGCCGCGCCATGCTCATCGG
CATCCCGAGCGGATACTGATGCGACGGCGTCACGAACGCGACGCGCGCATCGGCTGCCGC
GCGCATGCCGGCGTCGACGTCGATGCCGTCCGCATCGACGGGCACGCGCACCATCGCGTC
GCGGCGGCCCGTGCTGTCGAGCAGCGCCGTGATGCCGCGGTAAGCGGGATTCTCGACCCA
CGCGCGATCGTGTGCGCCGAGCAGCACCTGCGTCGCCAGATGAAGCCCCTGCTGCGTGCC
GCTCGTGATCACGACCTGATCGGCTTCGCAGCGCACCGAGCGCGAGCGGCGCACGTAATC
GGCGATCGCTTCGCGCAGCGGCAGCGCGCCTTGCGGATCGGCGTAGCCGGACGGCGCGCC
CGCACCGCGTGCGCGCAGCCGGTTGCCGAGGCGGCGCCATACGTCGTCGGGCGCGGTGAG
GCCGGCCGGCACCGAGATCGCGAACGGCGCGGGCGGCAACGGCCGGAACTCCTGCGCGAT
GCGCGCGAACGTCGCGGCCGGCTCCGGCAGCCCCGTGCGCGCCCGCGGCCGGCGCACGGC
CGAACGCGCGGGCGGCGGCGCGGCGAGCGCATGCGCGACGCGCGTGCCGGCACCGGCGCG
CGACTCGAGAAAGCCTTCGGCGACGAGCTGCGCATACGCGTCGACGACGGTGCCGCGCGC
GACCTGCAGCGATGCCGCGAGCAGACGCGTGGCCGGCAGCGTGTCGCCGGGCCGGACGTC
GCCGCGACGCACGGCTTCGCGCAGCGCCTGCGCGAGCTGGCGGCTCAGGTCGCCGGCCGC
GCGATCGAGCGCGCCGAGCGACGGGATGTCGACGATCCGGGCCGTTCTTGCCATGATTCT
GGTCTACCGAAATTATTGGAAACCGGCTCTACAGCATAAACCAGTTTGCAGTCACAATCG
GCACATCGCGAAGCCGTGCGACGGCGTGCCGTTGGCCGCACACGCCGGCCTGCGCGTCGT
CCGAATCCTGTCCGATCGTGGAGCCGCCCCATGTATGTCCCTGCCGATTTCGCCGAATCC
CGCCCCGACGTGCTGCGCGAGCTGATCGTGCGCCATCCGTTCGGCAGCCTGATCACGCAC
GGCAAAGACGGGCTCGATGCGAACCACCTCCCGTTCGAATGGCTGCCCGCCGACGGCGGG
CTCGGCGAACTGCACGCGCATGTCGCGCGCGCGAATCCGGTGTGGCAGGCGGTCGCGAAC
GGCGACGATGTGCTCGTGATCTTCCACGCGGGCGACGCATACATCTCGCCGAACTGGTAT
CCGAGCAAGCATGCGACGCACCGCCAGGTGCCGACGTGGAACTACGTGGTCGTGCATGCG
CACGGCCGCATCACGGTGCGCGACGACGAGAAGTTCGTGCGCGGTGTCGTCGCGCGGCTC
ACGCGCACGCACGAGGCATCGCAGCCGGTGCCGTGGAAGATGGGCGATGCGCCGCCCGAC
TATCTCGAGGCGATGCTGCAATCGATCGTCGGCCTGCAGATCGAGATCACGCGGCTCGTC
GGCAAGCGCAAGCTCGGGCAGAACAAGGCGGCCGCCGATATTCGCGGCGCGGGCGAAGCG
CTGGTCGCGAGCGGGAACGTCGCGATCGGCGGCGCGATGCTCGCGGCAGCCGACGCAAAA
CGCGAGTGACGCGTTCGCCGATCACGTACGGGCATCGGCCGCACGCGTCGTGCACGTGCT
CGTGCTCGTCCACGCGTGCGCCGAGCGGCGCTACTGCGTGCGCGTCGCGTCCTTCGCAGG
TTCGCCGGCTTGCGCGAGCGCGGCGCGAATCGCGGCCTCCGTCTTGTCGTACGCGCCTTC
GCCGTACCGCGTATAGACGATCTTGCCGTTCGCATCGATCAGATACAGCGCGGGCCAGTA
CTGGTTGCCGTAGGCGCGCCACGTGTCATAACGGTTGTCCTGCGCGACCGGATAGCGGAT
GCCGAAGCGCGCGATCGCGTCGGCGACGTTTTTCGCGTCGCGTTCGAACGGATACTCGGG
CGTATGCACGCCGACGACGACGAGCCCTTGATCGCGGTATTTCCGATACCAGTCGTTGAC
GTACGGAATCGTATGAATGCAGTTGATGCACGAGTACGTCCAGAAGTCGACGAGCACGAC
CTTGCCGCGCAACCGGTCGAGCGTGAGCGGCGCGCTGTTGTGCCAGCGCTCGATACCGGC
GAACTCGGGCGCGCGCGAGCCGGCGAGCGAGGTCATCGTGCTCGCCTCGTCGCGTGTGCC
GGCGAACGCGGCGAGGCCGACCGTGGCGGCGAGGGCGAACACGAAGGCGGCGGTCCTGAA
TCGGGGCAGCATGGCGTTTCTCCGGTGCGGCCGGCCGCTGCGCGCGGGCGCCGGCCGGTC
GGGTTGCGATAGCCGTCATTGGGCCGCTGCGACGTATCTGCGATGTGTCCGACGAGCCCC
GCGTGTGCAATGTTGTGTGTCGCAGCGGCGGCGCGATACAGTGCGATACAAACGCGCCGG
TTCGCCGCGGTATAAAGGCGGACATCGCCCCGCCGCCCTTCACGAGTACGACATCGATCC
ATGGACAAGCCCGACCACGTGCTGATCGTCGACGACGATCGCGCCATTCGCGAACTGATC
GCGGACTATCTCGAGAAGAACGGCATGCGCGTGTCGCTGGCCGCGAACGGGCGCGAGATG
CGCAGCGTGCTCGACGACGGCGCGCCCGACCTGATCGTGCTCGACCTGATGCTGCCGGGC
GAGGACGGCCTGACGCTGTGCCGCGATCTGCGCGCCGGCAAGTTCCGTACGGTGCCGGTG
CTGATGCTGACCGCGCGCAGCGAGGAAACCGACCGGATCGTCGGCCTCGAAATGGGTGCG
GACGACTACCTCGCGAAGCCGTTCGCGGTACGCGAACTGCTCGCACGGATCCGTTCGGTG
CTGCGCCGCGCGCGGATGCTGCCGCCCGGCATGCAGGTGACGGAGACGGCCGGCATGCTC
GCGTTCGGCGAATGGCGGCTCGACACGACGGGGCGTCATCTGCTCGATGCGGAAGGCACG
CTCGTCGCGCTGAGCGGCGCCGAATATCGGCTGTTGCGCGTGTTTCTCGATCATCCGCAG
CGCGTGCTGACGCGCGATCAGTTGCTGAATCTGACGCAGGGCCGCCAGTCGGATCCGTTC
GACCGCTCGATCGACCTGCTCGTGAGCCGGCTGCGCCAGCGGCTGCGCGACGGCGCGCGC
GAACCGCGCTACATCAAGACGCTGCGCAACGAAGGCTACGTGTTCTCGTCGGCCGTCACC
GCGATCGAGGGCACATCGTGAACGCGCGCATCGCGTGGCACTGGCCGCGCTCGCTGTTCG
CGCGGCTCGCGCTGATTCTCTGCGTGGGGCTCGCGCTTGCGCAGACGCTATCGTTCTGGC
TCACCGTCACCGAGCGCGATCAGGCGACGACCAACCTGATGATGGGTTACATCGAGCGTG
AAGTCGCGAGCTCGGTCGCGCTGCTCGATCATCTGCCGCCCGACGAGCGCGCCGCATGGC
TGCCGCGTCTCGCGCGACGCAGCTATGCATTCATCCTCGGGCCCGGCGAGACCGGCACGC
CGCCGGAGGCGCGGCTGTCGGCGCGCGTCGAGCGGTCGATCTCGGACGGCATCGGCGGCC
GGTATCCGCTGACCGCGAACGCGATTCCGGGCGATCGCGAACATCTGCAAGTGCATCTGC
GGCTGACCGACGGCTCGCCGCTCACGATCGACATTCATCCGATGTCGACGGTGCCGCTGT
CCGACTGGCTGCCGGTCGTGCTCGCGCTGCAGCTCGCGGTGCTGGCCGCGTGCTGCTGGC
TCGCGGTACGGCTCGCGACGCGGCCGCTGAAGCAGCTCGCACTCGCGGCCGACGCGCTCG
GCCCCGACCTGAAGGGCGAGCGGCTCAGCGAGGACGGGCCGTCCGAAGTCGCACGCGCGG
CGCGCGCATTCAACGCGATGCAGGATCGCATCGCGCAGTACATGACCGAGCGGATGCAGA
TCCTCGCGTCGATCTCGCACGATCTGCAGACGCCGATCACGCGGATGCGGCTGCGTGTCG
ACGTGATGGACGACGATGCGCAAGGCGCGAAGCTCCGGCAGGATCTGCTCGAGATGGAGC
ATCTGGTGAAGGAGGGCGTCGCGTATGCGCGTACGCTGCACGGCTCCGACGAGGCGGCGC
GCCGCATCGATCTCGATGCGCTGCTCGACAGCATCGTCTGCGATTACGTCGATGCGGGGC
AGGACGTCGCGCTGCACAGCCGCGCGCCGCTCGCGCTCGTCACGCGGCCGAAGGCGCTGC
GCCGGATCGTTGGCAATCTCGTCGACAACGCGCTGAAGTTCGCAGGCGCGGCGGAGATCG
ACGTGCAGCCGGCACCGGACGGCGGCGCGGTAATCGTCGTGCGCGACCGCGGGCCCGGCA
TTCCGGACGATCAGCTCGACGCGGTGTTCGAACCGTTCCGCCGCGTGGAGACGTCGCGCA
ATCGCGAGACGGGCGGCACGGGCCTTGGCCTCGCGATCGCGCGCCAGCTCGCGCTCGCGA
TGGGCGGCACGCTGACGCTGAGCAATCGACAGGATGGCGGCGGCGGACTCGATGCGCGTC
TGACGCTGGTCAATGCGGCGGCGTAGCAAAGGCATGGCGTGTGGCCGGCCGCTTTAGCGT
TCGGGCGCGGCAGGGCCGCGCCGCGCGTGCGGGAACAGATGCGCGATAGCCCTTCCGATA
GCGTGCGCGCGTATCAGCAGCGGCCGGTGCGCAGCGCGACGGTCCAGTCGTCGCGCCCGC
GCGCCGCTGCCGTCGCGGCGGCGGTGTCCCAGTCGTAGTCGACCGCATGGAATTCGGCGT
GCCAGCCGGCCGCCGTGCGCGACACCATCGCGTAGCGCGCATGCGGCGTGCCGTTTTCGA
TCCGGTGCAGATGCGGCTGATCGTCGGCGTACGCCTGCAACCCGACGCTGCCGGGATTCA
CGATCAGCCGGCCGTCTTCGAGTGTCGCGGCGCGCGGCACGTGCGTGTGGCCGCACAGGA
TCAGCGACGCCGTTTCATTGCCCGCGCGTTGCGCGATCTCGTCCGGCGTCGCCGCGCGGC
AGCCGTCGGGCGTCACCGTTTCGAGGAAATAGGCGAGGTCGCTGGCCGGCGTGCCGTGCA
CCATCAGCACGTCGTCGTCGAGCATCAGCCGCGGCGGCAGCGCGGCGATCCAGGCGAGAT
GCGCATCGCGCAGCGTATCGCGCGCCCAGCGATCGGATAGCCGTAGCGATTCGCGATCGC
CGCTCAGCAGCTGCCGCTCGTGATTGCCCTTGATCGTTGGCAGATCGAGCGCGATCAGCC
GGTCGGCCGTTTCGGCCGGATGCAGCGCGCCCGACACGATGTCGCCGAGATTGACGATCA
CGTCGGCGCCGCGGCGGCGGATGTCCGCGAGCACCGCGTCGAGCGCGGCGAGGTTGCCGT
GGATGTCGGAGAGCGCGGCGATTTTCATGTCAGGCGTCGGAAAGGGGGCCGCGACGATTG
TCGCGAATTCGGCGTGTGCCGTCCAATCGGCGATGCGGGTGACGCCGTGCAGCGACTGCG
CTGCGGTCAGGCGGTGTCGGTCGCGAGGCGTGCGTACATCGCGAAATCGCCCGGTACGCC
TCGCACCATCCTGTACGCGCGCAGCAGACCTTCGTAGCGGTAGCCGCATTTTTCCAGCAC
GCGCGCGGAGCGTATGTTGTCGGTCAGCACGACGCCCTGCATGCGCACGAAACCACCTTC
GGCAAATGCCCAGGCCGTGACGCTCGCACACACTGCACGCGCGATGCCGCGGCCCCAATG
CGTGGGCGCGAGGTCGTACGCGATTTCGGCGCAACGGTTGGCCGTGGAGACCGTATGCAG
CCCGATCGTTCCGACGAGGGCGCCCGAAGCGTCGTCGACGATCGCGAGCCGGCGGATCGA
ATCGGGATCGGACGACTCGAGCCCGTCGAACAACGGCAGCAAATCGTTGCGCGAACTCAA
ATTCCAGCTCGTGTGGCGGACGACGTCCGGCATCGACAGATACGCGAACCATGCGTCGAG
GTCCGCGCGGTCAAGTTGCCTGACGGACAGACCCGGAAAGCCGGCAGCGGGCGGCGTGTC
GATCTTCATTTGATCGCGCCCGTTTCGAGCGACGCCATACGCGCGCCTGCGGCCTGGCGC
GGTACCGCACACGCTGAACGTCCGGCCGCGGCCGGCGGAGTCGTTGCTTGCATGAACGGC
GCTCCATTCGCTGGCATGGGGCGATTATCGATCGTTCGCTCGCACGCCGCATCTCCGCCG
CGCCGCCGACTATCTCTATTTCCGAAATAAACTTTTTTCATTATTGCCCTTTCGACGGAA
ACCGGTTCCAACTACGATGGCGGCCGCACCGGGTACGCCCGATGCGCCATCGCGCGCGCC
CGCGCGCGTCGATGCGTGCGGCACGCCGGCGACTCGCAGCGCCGCGCGACTACTCGCCGG
CCGTCCGCCCCCGGGCGGCCGAACACAGCTACAACAACGGGCCCGAGCCCGGAGACATCA
CAATCATGAACAAGCAACTGATCGCAGCGCCGCTGCTCCTCTCGCTTGCGGGCCTCGCAT
CCGCGCAAAGCTCCGTCACGCTGTACGGGATCGTCGATGCGGGCGTGACCTATCGCAGCA
ACGAACGCGTCGGCACGGCGGGCGCGTACACCGGGCATTCGAACGTCGGCTTGACGACCG
GCAACCTGTCCGGCAGCCGCTGGGGCATCAAGGGCAGCGAGGATCTCGGCGGCGGCCTGC
GCGCGCTGTTCGTGCTCGAGAACGGTTTCGACATCACGAACGGCACGTCCGGCCAGGGCG
GACGCCAGTTCGGCCGGCAGGCGTTCGTCGGCGTGGGGAGCGACCGTTACGGCTCGATCA
CGCTCGGCCGCCAGTACACGTCGCTCGACGACTTCGTGAGCCCGGTCGGCCCGTCGTCGT
TCATCGGCGGCTTCGGCGCGCATCCGGGCGACATCGACGATCTCGACCAGACCGCGCGCG
TCGACAGCTCGATCAAGTACACGAGCGCAAACTATGCGGGCTTCACGTTCGGCGCGCTGT
ACGGCTTCGGCGGCCAGCCGGGCAGCATGAAGCAGCGCAATACGTGGAGCGTCGGCGCGG
CCTATGCGGCGGGCCCGCTGCGCGTCGGCGTCGGCTACGAGCGCTCCGACAACAGCAAGA
CGGGCGCGACCGACACGACGCTCGGCAAGTGGCAGAGCACCGACGACGGCCTGTTCAACT
CGTCGATCAACGAAGGCTATGCGAGCGCGCAATCGCAGCAGATCATCGCGACGGGCGCGA
CGTACGACTTCGGGCCGGCGGTGGTCGGCGTGAACTACAGCAACGTGCAGTACCGCAGCG
GCGACCGCTCGCTGTTCAGCGGTCACGCGACGTTCAACGTGGCCGGCGTGTTCGCGCGCT
GGAACGTGCGCCCGCAGACGCAGCTGTTCGCGGGCTACAGCTACACGCGCGGCAGCGACG
TCGACGGCATCGACGATCGCGCGCAGTACCACAACGTGACGCTCGGCGCGGTCTACGACC
TGTCGAAGCGTACCAGCGTGTATCTGCTCGGCGCGTACCAGCATGCGTCGGGGATGACGC
TCGACGCGCTCGGCCGGCCGGTGGCCGCGACCGCGTCGGTGTCGGACAAGGCGAACGGCC
ACTCGTCCGATACGCAGTCGCAGGCGATCGTCAGCCTCGGCTTGCGTCAGCGGTTCTGAC
GCGGCGCGTAGCGTCCAACCCTTCCGATCACCGGCGCCGCGCGCCCCTCGTCGACACGAG
CCGCGCCGCGCCGGTTCATTCCCCGCTCCGCCGCATCCGCGGCGGACATCGTGCGGCCGC
GCGTGCGCGGCACGCAGCGCTCCCCGTTGCCGGCATTGCCGTGTCGCTGCCGGCGTGCCG
GACGATATTTTTTCTTTCATTCGAATTTCTGTCTGTAATCATCGATGCGTTGCCGCGGCA
ATTCAGTTGGATGCGCGCGCATCAGAAAAAGTGACGCATTTGAATTGAAAGAGTCGGCAG
AAAATTCCGTAAGAAATTAAAAATCACAATTGCATGAGCAAGACGACACGAATCCGGCAT
TGCGCCGGCCGGCACGGCCATTGCGCCGCGCGAAACGGCAGTCTCCGGATGGTAAAAAAT
GAATGAGACAATTCGCGTCGGCAAAAAAGTGGTTTTTGCAGTATCACGAATATCGGATGT
CCGTCGATTGACAGTGTCGAAACTGATGCGCTTTTAGGGGAAATCGTTCATGTCGATGAA
ACAAATCCGCGCGGCATTGCTTGGAATGTGCATGATCCTGCTCGCGCCGGTCGCGCAAGC
GCAAGCGCAATACACGACCGACTGGCTCGCGAACACGTTCGGCACACTGGCCGCGCACGT
CGGCAACGGCGCGCGCTCGATGTGGGTCGCGCCCGAAGGCGTGATCTATACGGCCTCGCG
CTGGGACGAAAACGCGGGCGGCGTCGCGATCTACCAGAACGGGCAGTCGCTCGGCACGAT
CGGCATCCACGACGAATTCCAGGGCGGTGCGATCACGGGCAACGCGACGTCGCTGTTCGT
CGCCCTCGGCTACAACCGTACGTTCGGCAGCGGCTCGGTCGGCCGCTACAACCGCAGCAC
GAACGCGCGCGACCTGCGCATTCCGGTCAGCACGTGGACGGGCATTCAGTACGCCGACGT
CATCACGGGCCTCGCGACGGCCGGCAATCTGCTGTATGCGAGCGACTTCTACGGGAACCG
CGTGCGCGTCTATACGACGGACGGCGTGTGGCAGCGCGACATCGGCGTGCAAGGGCCGGG
CGCGCTCGCGATCGATGCGGCAGGCAATCTGTGGGTCGCGCGCATGAGCGCGGGCGTGGT
CGTCCAGTTCAGCCCGACCGGCACGCAGATGAACACGATCCAGATGGCGGCCGGGGCGCG
GCCGTCGTCGCTGTATTTCGACGCATCGACCGGGCAGTTGATGGTGGGCGATCAAGGGCC
CGACATGAACATCAAGATCTACGCGCTCATCGGCGTGCCGCTGCAGATCGGCACCTTCGG
CGTGCAGGGCGGCTATCTGAACACGACGACAGGGATCAAGGGGCAGGTCGGCGACAAGCG
CTTTACACGCGTGGTCGGCATCGGCAAGGATGCGGCCGGCAATCTGTACGTGCTGAACAA
CGCGTGGGGCGGCGGCTGGGATCTCGGGCGCAACGGCAGCACCGACATTCACGCATACAG
CCCGACCGGCGCGCTGCAATGGAAACTGCAGGCGCTGAACTTCGAGGGTGCCGCCGCGCC
CGATCCGGCGACCGACGGCGCGTTTTTCTATAGCGGCAACAATATCTATACGGGCACGGC
GGGCGGCACGTTCGTCGCGAACACGATCGATCCGTTCACCTATCCGAAGGACCCGCGCCT
CGACATGAACGACTATCAGCGCGGCCAGCATTTCGGGCAGCTCGTGACGGTCGGCGGCAA
CCGGATTCTGGTCGCGTCCGGTCAGAATCCCGGCAACTTCAACTTCTATCACTTCAATCC
GGCGAGCGGCTACATCGCGATTCCCGACGGCTCGATTCCGGGCAAGCCGTTCAACACGAG
CCTGCAGGTGACGGCCGGCTTCGCGATCGACGGCAACGGCGACGTGTGGGCCGGGCTCGA
CCGCACCAACAACATCTCGCACTACCCGATGACGGGCTTCGACGCGAACGGCAAGCCCTC
TTGGGGCGCGCCCGAGCAGATCCAGATTCCGCGTTCGGTGCTGCCGCTCACGCGCATCAT
CTATCAGTCCGACAGCGACACGATGATCCTCGCGCAGGGTATTTCGGGCAGCTGGGACTG
GACCGCGATGAACGGCCATATCGAGATCTATCGCGGCTGGAAAGCCGGCAACAAAACCAC
GCCGAGCCTCGCGATCGACCTGACGAGCGCGAACCCGAAGTCGATCGCGGCGGCCGGCCA
TTATCTGTTCGTCGGCTACGTGCACACGGTACCGAACATCGACGTGTACGACCTGAACAC
GGGCGCCCTCGTCACGACGCTGACGAACTCGAACCCGTCGGCGATGGATGTCGGCAACGA
CGTCGACTCGATGTACGGCATCCGCGCCTATCTGCGCTCGACCGGCGAATACGTGATCAC
GAAGGACAATTACAACGGCTCGAGTCTCGTCGTGTACCGCTGGCGGCCGTGATGGACGGC
GCGGGCGATTGTCGGCGGCAGGCGCTCGTCGCCCGGCGTGACGCGCCGACCTATTCTCGG
TCCGGCGACGTTTCCAGCCGCTTCATCGCCTCCGCGACCTCGTTTCTGAACCGCACGAGT
GCGGCCTGCTCGGGCGCGGGCGGCTGCACGGCCGCCCAGAGCATGTCGATCAGCTGCGTC
GCGGTCGTTTCCGTATCGAGCTTGCGGTGCCCGAGGATCGCGTCCCACAGCACGTGCTCG
ATCGGACCGAACACCATCGAGCGCAACAGGCTCAGCGGCATGTCGCGGCGCACCTGCCCG
GCCGCCTGGCCGCGCGCGAGCACGCTCATCAGCGGCGCCGTGTAGCGGCGCTGCAGCGCG
GTGAGCTCGTCGCTGAGCGCGTGCTGCTTCGCGCGGCCTTCGGACAGCACCAGTGCACAG
AGCCCCGTGCCGTTCACGAGCATCAGCCGCAGATGCGTACGCACGATGAATGCGAACTGC
TGCTGCACGGTCGCCTCCTGCGGCATCCCGTGCTCGAACGCCGCGATGATTTCGTCATAC
CAGTCGGCGATCACGCGCGCGCACAGCTCGCGCTTGCCGCGGAAATAACTGAACACGGTC
GCCTCCGACACGCCGACGCGTTGCGCGATCTCGGCGGCCGTCGCGTGCTCGTAACCCTTT
TCGGCGAACACGTCGCGCCCCGCGCGCAGAATGTCCTGCACGCGCTGCTGGGATTTGCGC
CCGGCGGGCGCGCGCGGCGCGTCGGCGCGCTCGGCTTTGGCGGTGGCGGTCATGGTGCGG
GCGGGAGCGGCTGTCATCTCCGCATGATAACTGAGTGTCACTCAAAAAACTATTGACGCC
CACCGCGACGCCGCGCGAAACTGTGCAAAATTTCCGCAGTAATGGTCAATGAATCGGCGT
ATCGCCTGATTTGAGCAAAACTCAGAAATCGGCGCATGCGACGCACTTTCTGGAGACGGA
GGAGACATGAGCAACCTGCCCGGCGTGCAATTCATGCTCGGTGAAGACATCGAGATGCTG
CGCGATGCCGTCGCGACATTCGCGGCGAAGGAAATCGCGCCGCGTGCGGCCGAGGTCGAC
CGCACCGACCAGTTTCCGATGGATCTCTGGAAGAAGTTCGGCGATCTCGGCGTGCTCGGG
ATGACGGTGGCCGAGGAGTACGGCGGCGCGAACATGGGCTACACCGCGCACATGGTCGCG
ATGGAGGAGATCTCGCGCGCATCGGCGTCGATCGGCCTGTCGTACGGCGCGCACTCGAAT
CTCTGCGTGAACCAGATCCACCGCAACGGCACCGAAGCGCAGAAGCGCAAGTATCTGCCG
AAGCTCGTCTCGGGCGAACACATCGGTGCGCTCGCGATGAGCGAGCCGAATGCCGGCTCC
GACGTCGTCAGCATGAAGCTGCGCGCGGACAAGCGCGGCGACCGCTACGTGCTGAACGGC
ACGAAGATGTGGATCACGAACGGCCCCGATTGCGACACGCTCGTTGTCTATGCGAAGACG
GACGTCGACGCCGGCCCGCGCGGCATCACGGCCTTCATCGTCGAGAAGGGGATGAAGGGC
TTCTCGGTCGCGCAGAAGCTCGACAAGCTCGGCATGCGCGGCTCGCATACCGGCGAGCTC
GTGTTCCAGGACGTCGAGGTGCCGGAAGAGAACATCCTCGGCCAGCTCAACGGCGGCGTG
AAGGTGTTGATGAGCGGCCTCGACTACGAGCGCGCGGTGCTGTCGGGCGGCCCGACGGGC
ATCATGGCCGCGTGCCTGGATGCGGTCGTTCCGTATATCCACGATCGCAAGCAGTTCGGC
CAGTCGATCGGCGAGTTCCAGCTGATCCAGGGCAAGGTCGCCGACATGTACACGACGTTC
CAGGCATGCCGCGCCTATCTCTACGCGGTGGGCCGCCACCTCGACTCGGCGGGCAGCGAC
CATATCCGCCAGGTGCGCAAGGACTGCGCGGGCGTGATCCTCTATACGGCCGAGAAGGCG
ACGTGGATGGCCGGCGAGGCGATCCAGATCCTCGGCGGCAACGGCTACATCAACGAATAC
CCGGTCGGCCGCCTGTGGCGCGACGCGAAGCTGTACGAGATCGGCGCCGGCACGAGCGAG
ATTCGCCGGATGCTGATCGGCCGCGAGCTGTTCGCGGAAACGATGTAACGCCCACGTCAC
GCGAACGGAGCTCCGTCGATGCCGATCATCGAATCCAAACTGAATCCGCGTTCGGAAGAA
TTCCGTGCGAATGCCGCGGCGCTCCAGGCGGTCGTCGCCGATCTGCGCGCGAAGATCGAG
CAGCTCGCGCAAGGCGGCGGCCAGGCCGCACGCGACAAGCATCTCGCGCGCGGCAAGCTG
CTGCCGCGCGACCGGATCGCGCAACTGCTCGATCCGGGTTCGCCGTTTCTCGAGCTGTCG
CAGCTCGCGGCGAACGGGATGTACAACGACGACGCGCCGGGCGCCGGCATCATCACCGGC
ATCGGCCGGATCGCCGGCCGCGAATGCGTGATCGTCTGCAACGACGCGACGGTCAAGGGC
GGCACGTACTATCCGATCACGGTGAAGAAGCACGTGCGCGCGCAGGAAATCGCCGCGGAA
AACCGGCTGCCGTGCGTGTATCTCGTCGATTCGGGCGGCGCGAACCTGCCGAACCAGGAC
GACGTATTCCCCGATCGCGACCACTTCGGCCGCATCTTCTTCAATCAGGCGACGATGTCG
GCGGCCGGCATCGCGCAGATCGCGGTCGTGATGGGTTCGTGCACGGCGGGCGGCGCCTAC
GTGCCGGCGATGAGCGACGAGTCGATCATCGTGAAGAACCAGGGCACGATTTTTCTCGGC
GGCCCGCCGCTCGTGAAGGCGGCGACCGGCGAGGAAGTGAGCGCCGAGGATCTCGGCGGC
GGCGACGTGCACACGCGCCTGTCGGGCGTGGCCGATCATCTCGCGCAGAACGACGCGCAT
GCGCTGTCGATCGCGCGCAGCATCGTCGGTCATCTCGCGCCGAAGATGCCGTCGCCGGTC
GCGGTACGCGAGCCGAAGCCGCCGCGCTACGACGCGGCGAGCCTCTACGGTGTGATTCCC
GTCGATACGCGCAAGCCGTTCGACGTGCGCGAGGTGATCGCGCGCATCGTCGACGATTCG
GAGTTCGACGAATTCAAGGCGCGCTACGGCACGACGCTCGTCACGGGCTTCGCGCATATC
TGGGGCTATCCGGTCGGCATCGTCGCGAACAACGGCATCCTGTTTTCCGAGTCGGCGGTC
AAGGGCGCGCACTTCATCGAGCTGTGCTGCCAGCGCAAGATTCCGCTCGTGTTCCTGCAG
AACATCACGGGCTTCATGGTCGGCCGCAAGTACGAGAACGAAGGCATCGCGCGGCACGGC
GCGAAGATGGTGACGGCCGTGTCGAACGCGAAGGTGCCGAAGTTCACGGTGATCATCGGC
GGCTCGTTCGGCGCCGGCAACTACGGGATGTGCGGCCGCGCGTTCGGGCCGCGCTTCCTG
TGGATGTGGCCGAACGCGCGGATCTCGGTGATGGGCGGCGAGCAGGCCGCGTCGGTGCTC
GCGACCGTGCGCCGCGACGGGATCGAGGCGAAGGGCGGCACGTGGTCCGCGCAGGAGGAG
GAGGCGTTCAAGCAGCCGATCCGCGATCAGTACGAGCGGCAGGGCCATCCGTACTACGCG
AGCGCGCGGCTCTGGGACGACGGCGTGATCGATCCCGCGCAGACGCGCGACGTGCTCGGC
CTCGGGCTCGCCGCGTCGATGAACGCGCCGATCGACGAGACGCGCTTCGGCGTGTTCCGC
ATGTGATGCCGGGGAGGACTGACCGATGCGATACGAAACGATCAAGGTAAGCGAAGCCGG
CCGCGTCGCGACCGTCACGCTCGCGCGCCCCGACGTGCGCAACGCGTTCAACGAGACGGC
GATCGCCGAGCTGACCACCGCGTTCGAATGGCTCGACGCGCACGAGGGCGTGCGCGCGGT
CGTGCTCGCGGCCGAAGGCCCGGCCTTCTGCGCGGGCGCCGACCTGAACTGGATGAAGAA
GATGGCCGGCTACTCGGACGACGAGAACCGTGCCGACGCGCGCAAGCTCGCGCGGATGCT
CGAGGCGATCTACCGCTGCGGCAAGCCGGTGATTGCGCGCGTGCAGGGCGATGCGTACGC
CGGAGGCGTCGGTCTCGTGGCCGCGGCCGACATCGCGATCGCGGCCGACACCGCGAAGTT
CTGCCTGTCCGAAGCGCGGCTCGGGCTGATTCCCGCGACGATCGCGCCGTACGTCGTGCG
CGCGATGGGCGAGCGCGCGGCGCGCCGCTACTTCACGACCGCCGAGGTGTTCGACAGCAC
GCGTGCGGCGTCGCTCGGCTTCATTCACGATGCGGTGCCGGCCGCGGCGCTCGACGAGAC
CGTCGCGAAGCTGGCCGCGACGCTGGTCGCGAACGGCCCCGACGCGGTGCGCGCCTGCAA
GCGGCTCGTCGCCGACGTCGCGGGCCGTCCGCTCGATGCGGCGCTGATCGAGCAGACCGC
CGACTGGATCGCGCGTACCCGCGCGGGCGCGGAAGCGCGCGAAGGGATCGCGTCCTTCCT
GGAGAAACGCACGCCGTCCTGGCGTGACTGAACGCGCGGCGGCCGGCGCCGCCCGTGTCG
CGTGACCCCAACCTTTTCCGGACGACAGCCATGTTCGACAAGATTCTGATCGCCAACCGC
GGCGAAATCGCGTGCCGCGTCGCCGCGACGTGCAAACGTCTCGGGATCGCCAGCGTCGCC
GTCTATTCCGACGCCGATGCGAACGCGAAGCATGTCGCCGCGTGCGACGAAGCGGTGCAT
ATCGGCGGCTCGGCGGCCGCGGACAGCTATCTGCGCATCGAGCGCATCATCGAAGCCGCG
CGCGCGACCGGCGCGCAGGCGATTCATCCCGGCTACGGCTTCCTGTCGGAGAACGAGGAT
TTCGCGCAGGCGTGCGCGGCGGCCGGCATCGTGTTCATCGGGCCGCCGGTCGACGCGATC
GCCGCGATGGGCTCGAAGGCCGCGGCCAAGGCGCTGATGCACGCGGCCGCGGTGCCGCTC
GTGCCCGGCTATCACGGCGACGACCAGAACCCGGCGACGCTGCACCGCGAGGCCGATGCG
ATCGGCTACCCGGTGCTGCTGAAGGCGAGCGCGGGCGGCGGCGGCAAGGGCATGCGCGTG
GTCGAGCGTTCCGACGATTTCCCCGCGGCGCTCGCCTCGTGCCAGCGCGAGGCGGCGAGC
AGCTTCGGCAACGATCGCGTGCTGATCGAGAAGTATCTGACGCGCCCGCGCCACGTCGAG
GTGCAGGTGTTCGGCGATACGCACGGCAACACCGTCTATCTGTTCGACCGCGACTGCTCG
GTGCAGCGCCGTCACCAGAAGGTGCTCGAGGAAGCGCCGGCGCCGGGCCTGTCCGACGAC
GTGCGTCGCGCGATGGGCGAGGCGGCCGTCGCGGCCGCGCGCGCGGTCGGCTATGTCGGC
GCGGGCACCGTCGAATTCATCATGACGGGCGACGCGTTCTACTTCATGGAGATGAACACG
CGTCTGCAGGTCGAGCATCCGGTCACCGAGATGGTCACGGGGCTCGATCTCGTCGAATGG
CAGCTGCGCGTCGCGGCCGGCGAGCCGCTGCCGCTGAAGCAGGACGAGCTGCGCGTGCAG
GGCCATGCGATCGAGGCGCGGCTCTATGCCGAGAATCCGTCGCGCGGCTTCCTGCCGTCG
ACCGGCACGCTCAAGCATCTGCGGCTGCCGGACGGCGTCGAGTTCGACATCGGTGCGCCG
GTGCGCGTCGACAGCGGCGTGCGCGAAGGCGATGCGATCACGCCGTTCTACGATCCGATG
ATCGCGAAGCTGATCGTGCACGGCGCAGATCGCGACGAAGCGCTCGGCCGGATGCTGCGC
GCGCTGCGCGCGTGCGAGGTGGTCGGCCTGCATACGAACGCGGGCTTCCTGCAGCGGATC
GTCGCGTGCGAGCCGTTCGCGACGGCCGATCTCGACACGGGGTTGATCGAGCGCAATCAC
GACGTGCTGTTCGCGCCGCAACAGCCGCCGCGTGCGTCGCTCGCGCTGGCCTGCGCGGCG
CTGCTCGCGCGCGAGCGCGACGCGGCCGGCGACGGTTCGTCGCCGTGGAGCGCGTTGTCG
GACTGGCGGCTGAACACCGGCTATCGGCGCACGTTCGAATGGCACGCGGTCGAGCGCGAG
GCCGACGTGACGGTCGCGTACGACCATGACGGCACCGCCGCGCGAATCGCCGTCGGCGAC
GGCGCCGCGCAGTCGTTCGCGTGGTCGCGCGGCGCGACGCCGCTCGACTTCGACGTGTTG
CTCGACGGCGTGCGCAGCAGCGGCCGCGTGATCGTCGACGGCGACAGCTTCCACGTCTTC
ACGCAGGGCACGGCCGAAACGTTCGAGTGGCGCAACCTGCTCGCGCACGCGGGCGATGCC
GAGCACGGCGGCGGCCGCCTGACCGCGCCGATGCCGGGCAAGGTGATCGCGGTGCTCGTC
GAGCCCGGCCAGCGCGTCGAGCCCGGCACACCGCTGATCGTGATGGAGGCGATGAAGATG
GAGCACACGATCGGCGCGCCGAGCGCGGGCGTCGTCGCCGAAGTGCTGTATGCGGTCGGC
GATCAGGTCGCCGACGGCGCGCAACTGCTCGTGATGGCGGAAGCGGAAGCTGCGCGTGCG
TGAGGACCGTCGGCGGTCCTCGCGCATCGGCGCGCGCGGCTGAAACGCGGCGCGCGGCGT
CCCGGCGCGCGATCGTCGCGACGATCGGGGGCCCCGGCGAAGCCGCGCGCCGGAACGCAG
GCGCGCTTGGACCGGGCGATGCAGCGCCCGGTCGTTGCTGACGATCCATGACAGTCGGCG
CGTCGCTGCTCGGCTAGAATGCGAGTCGTTTTCGGCCTGCGCGGTCGCGCACGCTACACT
GGATCTTTCCTTTCCTGTCCCGCCGACGATGACGTCTCCTGTCCTGAACGGCCTGCGCAT
CGGTATCACGATCGGCCTGCGCACCCCCGACGAAAGCCTGTGGATCAACGGCATCAAGCA
GAACGCGCTGTTTCTCGCGAAGCTGCTGATGGCGTCGCCGCACGGCTACCGCGTCACGCT
CGTCAACACGACGGCCGTACCGCTGACCGACGCGCTGCCGTGGGATCGCCGCGTGTTCGA
CACGCGCGCGTTCGCCGACATGAAGGATGCGCTCGACGTGCTGATCGAGCTCGGCGGGCA
GATCGACGCGGAACAGACGGCCTACCTGAAGGCGCGCGGCGCGAAGATCGTCAGCTATTG
CTGCGGCGTCGAGTACATCAATGCGATGGAGTCGATCCTGTTCGGCCGGCGGCTCTGGGA
CACGCTGTTCATCAACCGCGGCTACGACGAAGTGTGGGCGATTCCGCAGATCGCGCCGTC
GTCGCTGCCGTTCCTGCAGTCGTTGCGCCGCTGCCCGGGCCGCGTCGTGCCGTTCGTATG
GGACCCGATGTTCCTGACCGAGCGCGCGCAGTCGCTGCCCGAACACGGCGAGTACCGGCC
GCGCGGCGAGCGCGGCAAGCGGCTCACGGTGATGGAGCCGAATCACGACGTCGTGAAGTT
CTGCGTCTATCCGATGCTGATCATCGACGAGGCGTATCGTCGCGATCCCGATGCGATCGC
CTTCACGCACGTGACGAACGCGGAGCGCCTCGCGCGCGAGAGCCCCGAATTCGTGATGCT
GATGAACTATCTGGACATCGTGCGCGCGGGCAAGGCGAGCTTCGTCGGTCGTTTCGACAC
GCCGGTTTTCCTCGCGGAGCTGACCGATGTGGTCGTGTCGCACCAGTGGTCGAATCCGCT
GAACTATTTCTACTTCGACGTGTGCTGGCAGGGCTATCCGCTCGTGCATAACGCGAGTCT
CGCGCCCGATCTCGGCTATTACTATCCCGACAACGACGTTCAGCAGGGCGCCGATGCGTT
GCTGCGCGCGCTGCATGCGCACGACGACGACTGGGAAGCCTATACGCGCCGCCAGCGCGA
GATTCTGCGCCGCTATACGTCGGCGAGCCCGGCGCTCGTCGCCGAATACGATGCGCTGCT
CGCGAATCTGATCGGTGCGAAAGCCGCGTAGGGCGCGGCGTGCCGGGCGCGGGGGGCGCG
CTGAAAAGGAACCGCCGAACCTCGACGGTTCGACGGCTTTCAAGGCACGAATTCGACGGT
TCCGAGGAATCCGTCAAAAATCATTTTATAGGTGAACGATTCTGAAAATTTGTTAAATAG
TTTTCAATCGGCAATTTTTATATAATGCGTTCGGATTGCCTGTTTCAAATTCCGGCGATT
ATGCCTATATATTTGATAATGTCGTATTAAACGCGGTAATTAACGGGTCGTGTGAACGAG
TGTGCGGCGTGCGGCACTGCAAAATTGTCCGGCGCCAACTGCGACGCGCGTCGCGGACGT
GTCCCACATAATGACACATCTCGCGTTCACGATGCGATTTATCCGATCAAACGTGCCCGA
CCTCACGCCGGCATAATCATTCCCCTGTCGCGCATAATAACGTCCCGTTTTCTCTTTGCG
ATATCGAATCGAACGGTGGCGGAGCCGCGTCCCGCATTGTGTAAGCTTTCGTACAGTCCG
TGCAGAGCGCGTCGCGTATTTTCGGCGGATGAATACGGTTGAAAATATCGAATTCGACGG
TGTGCTGAAATGGAAAGTACGCTTCCGAAGAAGATCGAAGACACGGGATGAGCCGGGTAA
GCGGCGGAGCGCAATCGTTGCGCGCCGCGTGTCGCGTCGGGTCGGTCGCCATCGGCGGCC
CACCATTAGCCGGAGCACCGGATGAATGCGGTCGAACCTCGCCTGATGGCGGACAGGGAA
CAGAATCGGGAAGCGAGTCGTGACGAAATCGGTAAGGTGTTCGGCGTGCCGGACGGTCCT
GTCGACCTCGCTTCGGTACGCAGTTTCGTAGAAGGCCGGCTCGAATTCGTGTACGAGCCG
GTGTGCCGCGCCGACCTGTCGGGCGGCGTGCTGTATGACGAATGTCTCGCGCGGCTGCGG
CGCGACGCGCGCGGCGCGTGGCCGCCGATCGCCTTTTTGCCGCGCCTCGAATCGCTCGGG
CTGATGCGCTGGTTCGACCGGCTGGTCGTGAACCGCACGATCGATCAGCTGCGCGCCGAT
CCGACGGCCGTCTACGGCTGCAACATGTCCGCCGCCAGCGCGGTGATGGACGACGCGTGG
CGGCCGATCTTCGCGCGGCTCGAACGCGAGCCGTCCGTCGCCGCGCGGCTCGTCGTCGAA
ATCACCGAGACCGGGCCGCTGAATCCGGTCGCGGGCCGCACGTTCGTGGCGCGGTTCCGG
CAGGCCGGATGCCGCATCGCGATCGACGACTTCGGAATCGGCTTCAGTGCCTTGAACAAT
CTGGCGGTCGGCAACCCGGACATCGTGAAGCTCGACCGCTCGATTCTGCCGATGATCAAG
CGCAACGCGATCGGGCGCTATCAGCTTCGGCGGCTGATTGCGTTTGCGCATGAAGGCGCG
CGTCACGTCGTCGTCGAAGGCGTCGAGACCGAAATGGATCGGCAGATGATCGTGGAGGCC
GGCGTCGCATGGGCGCAGGGCATTCGTTTCTCATGGCGTTCGCCCGCTGCCGCATGACGG
CGCACGCACGGTCGCATGGCGTCGCGTGTGCCCGCGCACGGCCGCGCGATCGCAACAGGG
GCATCAGCATGGCGGGGACGACCCAGGCGGCCACCGAAGAAGCCGCGTTACCGGTAGTGA
ATGCGCGCGCGCTCGCCGCGATCGTCGAGCTGGCCGACATGCTGCGCCAGCTCGGTGCTG
CGTCGTCGGGCCGGCCGATCGATGTCGCGCCGTTCCTGGACGGATTGACGGCCGTGTCCG
CGCGCATTCATCGCATCAAGCCGCTCGATGCGGCCGACCGGCAACTGGCCGCGCGGCATT
ATTACGCCGGCGTGCTGGCGGGCGCGTGCGGCGACGAGTCGGCCGTCGCGCTCGGCGTGG
CCGAACGGCTGGCGCGGCTGGCCGCCGGCGCGAGCCGCGCATCGATGCGTCGTTTCGCGG
TGCTCGTGCGGATCGGCCGGCTGCACGGCCGTGCGTTCGCCGCGCACTGCGAGCGGCGCG
CACGCCTGTAGCAGCGCGGCAGCGACGCCATGCGTGCGCGAAACCGCCGCGAACGATCGC
CATTGTCGTCGTTGTCGTCATGGCGCGATCGACCGCATCGTCCCGTTGTCCGGCGCGCGC
CGAGCGCGCGATCCGGTTGCCCCGATATTGCGCGGAGCGCGTTTCCGTTGCCTGGTGTGC
GTCTGCGTTCCGGCTCGGCAGTAGCCGCACGGCCGACAGCACGCGCGCGCCCGCGAGACG
GTTATGCGCGGGGCAGGTCGTCGCGACGACGTCCGCCGCGCGCCTCGGTGCCGCGAGATC
GCTGAAGTCTGCGAGCGCGGATGCCCTGCCGACGCGCTCAGCCGAACGCGCGCCCCGCGA
ACAGGCGCTGCACGTGCTCGGTATGGATCCGGACGTTGTGCTCGGCGAGCGCATCGACCT
GCTGCAGGCAGCGGCGCGCCGCTGCGGCGTAGTCGTCGAGCCGTTCGTCGTGCGTCTGCG
CGGCCGTGGCGATCGCGCGCGCCGCATCGAAGATCTCGAAGTCCGGATAGTAGTACCCGA
CGTCGCGCAGGAACGCCGAGTTGTGCACGAGCGGGTAGTTGCCGTACAGCGCGTCGTAGA
GCAGGTAATTGAGGCCGTTTTCCCAATGGTGCGAGACGACGATGTCGGTGTGATGCGCCG
CCCACGCGACGAACGGCGCACGCACGTCGGCGGTTGCCTTGCCGTCGCGTACCATCTCGA
GCCCGAGCGCGAGATGCTTGAAGGCGACGTTTTCCTTCTTGTCGAACGTGTTCGTCATGT
ACACGTGCTCGACGAGTTCGGGATGCTCGACATAGCAGGCGTTCGCGGCGAGCATCGGCA
CGAGCGCGCTCTTGACGACGTTCAGGTTCGGCTCGAAGAACGCGATCCGTTTCGCGCGGC
CGTGATTGCGGTAGCCGAAGCGCGCCTTCAGTTCCGGATCTGCATCGAGGCTGCGTTCGA
TGAAATACGGCGACCAGATGTGCGGCAGTTCGACCACCGGCGCGCGATAGACGGCCTGGA
AGTACGCAGCGCACGTATGCATGTGCTGCGGGTTCGTCCAGATTTCGTCGAACTGCACGC
GGTGCGGGTTAGGCCGCCAGTTGTTCTTCTCGAAGTTGATCGTTTCGACGGCGATCACAT
AGTCGTTGCCGAACCGGTAGGACACGCATTTGCCGCCACGCTGCCGCACCGCCTGCGCGT
GCGTCGAATCGATGAACGCGTTCATCTCGATCAGCAGGTCGGTCTGATGGATCACCGAGG
AGAGCGGCCGCAGCGCGTCGCGGAACGCATCCATCATCAGCGCCTGCGGATACTCGGCGA
TACCGTCGTCGTGCGCGAGCCACACCTCGCCGATCAGCGGCGAGCGCTTCAGCAGCATGT
ACAGATAGACGCAATGCTGGTTCGCGCCGTTGTACCAGATCGACTGCGTCGCGTCGCGCT
GCACGTTCATCGTAATCGCGACATTGATTTTCATCGGCGGCTCCGGAGTGGTCGGCGCGG
CTTACTGCGCGAAAAATGCGCGCGCACCGCGCGCGACGGCAGCGACGGCACGGCCGACCG
GACAGCGTTTGCAGGAGAGCATGGGATTCGGATTCATGTTCGGAGTCGGGCGGCCGCGAC
GTGTCACGCGTCGCGATAGAGCGCGGCGATCGCGTCCGTATAGGCCGCGACATTCTCGGG
GTTGTAGATGCTGACCGAGTCGAGCACGTGCTTCGACTGCTCGCGATACGCGTCGAGGTT
CGCATCGTGTTCGGCAAACGCCTGCAGCAGCGCGCGGCCGCCGGCCTGGCAGTCGAAGTC
CGGATAGTAATACCCGGCCTTGCCGAGGAACGGCGAATTGTGGATCAGCGGATAGTCGCC
GTAGAGCAGCTCGTAGTACAGATAGTTCTGCGCGTTTTCCCACGTGTGCGACACGACGGC
GTCGCCGTACGCGGCCATGAATTCGTACACCGCGTAGCGGCTCTCGAACGTCGTGATGCC
GTGGTTGACGATGTCGAGGCTCTTCGCGAAGTGCACGAAGGTCGCGTGCTCCTTCATGTG
CAGCGTGTTGCACACGCGCACGATGTCGAGGAACGCCGGCTGCGCGCGATACGCTTCTTC
GGTGACGAGCATCGGGATGATGCTCGTCTTCACCATGCAGATGTTCGGCTCGAACATCGT
CACGCGCCAGCGCGACCGCCCGGGCCGATAGCCGTACGACAGGCCGGGCCCGAGCGTCGC
ACGCGCCTTGTCGAACAGCATCGGATGCCAGATGTGCGGAACGATCGTCACCGGCGCGCG
CAGGCCCGTCTGGTAGTAATGCAGGCATGAGCGCTCGAATTCCGGAATCGTCCATACCGC
GTCGTACGGCGCGCCCGAGAACAGGAAGCCCGACGGCTTGTTGAACATCGCGCGCTCGAT
GTCGATCACATAGTCGTTGCCGACGCGCATCGTCACGACCTTGCCGCCGCGTTCGCGGAA
CGCGCGCAGATAATCGGCGCCGAACTGCGCACTCATTTCGATCAGCACGTCGCAGCGCTG
CAGCGCTTCGTCCATCGACAGCAGCGGCACGTCCCATTCGCCGAGCATCATCTGCGGATC
GGCGAGCTGCGCGCCGCCGTTCACCATCACGGCTTCGGCGACGAGCGGCGACTGGCGCAG
CAGCAGGATCAGCAGCAGGCAGTTCTGGAAGATGCCGTTTTCCCACAGCGACTGGCCCGC
GCCGCGTACGTACAGCGACACGCCGACGACGAGACGTTTGCCGTCGCCGGATGCGTGACG
GGCAGTGGAGTCCGACATGGGCATGCTCCGGTTCAGGCGACCAGACGCGTGACGAAGGCG
TCGAGGTTCGCGGGGTTGTCGATCGAGACCGCGCGCAGCAGACGGTCGGCCTTGGCGCGA
TAGTCGTCGAGCCGTTCGTCGTGATGGAGCCACGCATCGAGCAGCACGCGCCCGCCGGTA
GCGGAATCGAAGTCCGGATAGTAGTAGCCGGCGTCGCCGAGCAGCGGCGAGTTGTGGAGC
AGCGGGTAGCCGCCGTACAGCACGTCGTAGTAGAGGTAGTTCTGCGCGTTTTCCCAGTGG
TGGGACACGACGGCGTCCGCATGGCGCGCCATGAAGCCCGGCAGATCGAGGCGCGGCTCG
AACGTCGCCTTGTGCTGACGCACGAGATCGAGGCTGTTCGCGAAGTGCACGAAGGTCGGA
TGTTCCTTCATGTGCATCGAGTTGACGACGAACAGGTGCTGCACCGCATCGGGGCGCGCG
CGATAGAGCTCGTCGCACACGAGCATCGGATAGTGGCAGGTCTTCACGACCGAGATGTTC
GGCTCGAGCGTCGCGAGCCGCCACGGGCGGCGACCCGGCCGATAGCCGAACGTCGCGCCT
TCGGCCGCGAGCGCGGCGATGCGGCGATCGAGAAAATACGGCGACCACAGATGCGGAATC
GTATGGACGGGCGCGCGCGTCAGCGTGCGCAGCAGCGGCACGTCGATCTTTTGCGACTTC
TCGAGCACCCAGACTTCGTCGAACTGCGTGCCGTTGAAGATGTGACCCGACGGCTTGTCG
AAGATCGGCGTTTCGGCCAGGCCGCTGTACGTATGGCCGACATAGCACGCGACGAGCTTC
GCGCCGAGCGCCTTCACGTGTCTGAGCCATTCGACCGGCAGCTGCGCGCCCATTTCGATC
ACGACGTCGATGTCGTGCGTGACGTCGGCCGGATTCACGAGCGGCACGTCGAGGCCGTCG
AGATCGAGTCCGGCCGGCAGTGCCTTCGCATCGCCGCCGTTCAGGAAATAGACCGGGCCT
ACGCGGTCCGAGCGCTTGAGCATCATCGCGAGGAACGCGATGTTCTGATGGATGCCGTTT
TCCCAGATCGCCTGGCCGTCGCGCGCGAACAGCGAGATGCCGACCGCCGGCCGTTGCTTG
CGGGCGCGGCCCGAAGCGGTTTCATTGATGTCCGTCACCAGCTTTTTTCCTCTGCGGCGG
CGCGCGTTCGGCCGCGGCGCCGAGCGCCCCGCACGAACACGGCGCGCCGTGGATCGTCAT
GGTTGCGTACGCACGAGCGGGGCAGTCGACGTGCCGCGCATGGCGCGGCGGCGCGCGCCG
ACGGGCCCCCGCTCGGCGGCTGCGGCGATTGTGGCACGGAAGTCGCCGGTTTGTGGAGTG
GGGCGGCCGTTCGCGGCGACGTGTGGCAGGTTCATGCACGGCCGTCGCGCCGGCCGATAC
GTCGGCCATGCCGGCCGCGGCGCGTCAGCGCTGCAGCGAGATTTCCACGCGGCGGTTGGT
CGCGCGGCCTTCGACCGTCGCGTTCGACGCGATCGGATCGGCGCTGCCGCGCCCCGTCAC
CGTCAGCGTGCGCGCTTGCAGCCCGCGCTGCTGCAGATAGGCAGCGACGGCTTCCGCCCG
CCGCTTCGACAGCGCGAGATTCGATGCGTCGCTGCCGACCGAATCCGTATAGCCGGTGAC
GCTGACCTGCGTGTACGAGCGGTCGCCGTATGCGTTCAGCAGCTTGTCTAGCGACGCGCG
GGCGGCCGGCGTCAGCGTCGCGAGGCCGCTTGCGAACAGCGCGTCGCCGGCGAGGCTCAC
ATGTTCGACCGCGGCGGGCGCGGGCTCGGCGGCCGGTGCGGCGTCGGCCGGCGGGGCGCC
GCACTGGAACACCAGCGTGGCCGGATCGCTGCCGTCGCGCAGCGCGCGCATCGTGTCGAC
GGCGCGCACGGGTTGTTCGCCGCAGATCTTCCGCGCGGCCTTCATGCAGGTTTGCGGGCC
GGACAGCAGGCCGTGGCAGTCCACCTGGAACGTCCGCACGCCATCGCGCGGCTGCAGTTC
GGAGGCGCTGAAGGTCGGGCCCGATGCCGTCGAGCAGGCGGCGAGCGCCGCGCTCGACAG
TGCGAGCGCAAGAGCGAGTTTGTTCACGGTTTCGTCCTCGAATCCTGAATGGACACAAGC
GCGCCGCAGATCGTGCCGCGCGCATCGTGCAGCCGGCCGCCGCGACGCGGCCGGCCTCGC
TGGCCGACCGCGCGGGCGGCGCGGCGCGTTACTTCCACTGGTACAGCATGCCTGCGCCGA
TCACCTTCTGGTTGCCGCTGAAGCCGCCGTTGATCGACGCCTTCAGGTTCTCGCTGATGC
GCGCCTGCATGTTCACGGCCATCGCCTTCTGGCCGAGGAACGTCGATGCGCCGATCCCCA
TGCCGAAGTTGGCGTCGCGATCGAGCTGCGGGATCGACGCCATCGCGCCGACAGCCGCGA
TACCTTGCTTCGCCATCTGGTCCGTCTGCTGCAGCTGCGAGCCGAGCGAGTTGATCTGCG
CCTGCTGGCCCGACAATGCCGTCGACAGCGTCGACTGCACGGCCGTCAGCTGGTTCACGT
TCACCGCGTCGGTGCCTTGCGTGCCCGGTGCGACGTTCGTGATCTGGCGCTGCTGCGTGT
CGTTACCGACCGACACGACGTTCGAGCGGCCGCCGTCTGTCGAATTCGCGCCGATCGCGA
CCGAGTTCGAGCCGGCCGCGACGACCGGACGATCGTTGCCCGTTCCGTTCATGTCGGCGG
TAACGCCGTTCGTGGTGAGCGAGCGCGTCGTGTTGTTGTTCAGCGTCGTCGACAGCTGCG
TCAGCTGGTTGTTGATGTTCGTCACGCCCGTCGACAGCGACGCGACCGTGCTGTTCGTCG
AGCTCAGGCCGGTCGACAGCGAGCCGATGCCGGTCGACGTCGACGTGGACAGCGACGTGA
GGTTGCTGTTCGTCGCGCTGAGGCCGGTCGACAGCGAGCCGATCGCCGTCGAGGTCGACG
TGGACAGCGATGCGACGGTGCTGTTCGTCGAGCTCAGGCCCGTCGACAGCGAACCGATGC
CGGTCGACAGCGACGAGATGTTCGATGCGGTCGACGTCGACAGGCTGTTGACCGCCTGGT
TCGTCGCGTTGAGCTGGCTGCCGTTGATCGCGTCGGTGCTGTCAGCCGAGATCCGGCCGG
CCGCGACGTTCGTGATCTGGCGTTCCGCGCCCGGCGCGCCGACGCTCACGACGCTCGTCG
GCGCGCTGCCGGCGAACAGGTACGTGACGCCGCCGATCGTGGCGCTCGACGTCGGGTTCG
CGTTTGCCGTAACCGAGTTGGTGCCGAGCGCGACGTCGTTCACGTTCTTCGCGACCGCGT
TCGTACCGAAGGCGAGCGAGCCCGCGCCGGCGGCCGTCGACGTGTTGCCGATCGCGAGCG
AGCCGTCGCCGGTCGCCGTGTTGGCGTTGCCGAGTGCGACTGCGCCGGTGCCGGTCGCCG
CGTTCTTCGCGCCGAGCGCGACCGCGCCGTCGCCGCTCGCGGCGTTCGCCGAGCCGATCG
ACACGGCCTTGCCGCCGGTCGCCGTGGCGCCGTGGCCGATCGCGACTGCGTCGTCGGACG
ATGCGGTCGCGCCGTCGCCGACCGCGACGCTGCTCGCGCCCGTCGCACCGGCGTTCGTAC
CGGCTGCGAGTGCGTTGATGCCGGTTGCGCCGTCGTTGTTGTAGTTGCCCTGCTGCGTGC
CGTTGTCGTTGACGCTGTAGTAGTGCGTCTTCGCTGCCTGGATAGCGGTCGACGTCGACG
TGGAGAGGGATGTGATCGAGTCGTTCGCGGTGCTCAGGCCTGTGGACAGCGAGCCGATGC
CCGACGAAGTCGACGTGGACAGCGACGTGAGCGTGCTGTCGGTCGAGCTCAGGCCGGTGG
ACAGCGAGCCGATCGAGCTGGTGGCTGAGGAGAGGCCGGTCGAGGTCGAGGTCGAGAGCG
AAGCGAGCGAGCTATCGGTCGAGCTGAGGCCGGTCGACAGCGAAGCGACCGAGCTGTTGG
TCGAGCTGAGGCCGGTCGACAGGGAGCCGATCGAGCTGTTCGCGGACGAGAGGCCGGTCG
ACAGCGAGCCGATCGAGCTGGTGGCTGACGAGAGGCCGGTCGAGGTCGAGGTCGAGAGCG
ACGTGATCGAGCTGTCTGCCGAGGAGAGCCCGGTCGAGAGAGAACCGATCGAGCTGTTAG
CCGAAGAGAGACCGGTCGAGGTGGAAGTCGACAAGGACGTGATCGAGCTATTCGCCGATG
AGAGGCCGGTCGAAGTCGAGGTCGAGAGCGACGCGACCGTGCTGTCGGTCGAGCTGAGGC
CGGTCGACAGCGAGCCGATCGAGCTCGTGGCTGACGAGAGGCCGGTCGAGGTCGACGTCG
AGAGCGAAGCGACCGAGCTATCGGTCGAGCTAAGGCCCGTCGACAGAGAGCCGATTGAGC
TCGTGGCCGACGAAAGGCCGGTCGAAGTCGACGTCGACAGCGACGTGATCGAACTGTTCG
CCGAGGACAGGCCGGTCGAGGTCGAGGTCGACAAGGACGTGATAGAGCTGTCTGCCGACG
AGAGGCCGGTCGACAGAGAACCGATCGAGCTGTTTGCCGACGACAGGCCGGTCGAAGTCG
AGGTCGACAACGACGTGATAGAGCTGTCCGCCGACGAGAGGCCGGTCGACAGAGAACCGA
TCGAGCTGTTTGCCGACGACAGACCCGTCGAAGTCGAGGTCGACAGGGACGTGATCGAGC
TATTCGCCGACGAGAGGCCGGTCGACAGAGATCCGATCGAGCTGTTTGCCGACGACAGGC
CGGTCGAAGTCGAGGTCGACAGCGAAGCGACCGAGCTATCGGTCGAGCTGAGGCCGGTCG
ACAGAGAGCCGATCGAGCTGTTCGCGGACGAGAGGCCGGTCGAAGTCGAGGTCGACAGCG
AAGCGATCGAGCTATTCGCCGACGACAGACCGGTCGAGGTCGAAGTCGAGAGCGAAGTGA
TCGAGCTGTTCGCCGACGAAAGCCCCGTCGAAGCCGAAGTCGAAAGCGAAGCGACCGAGC
TATCGGTCGAGCTGAGGCCTGTCGACAGAGAACCGATCGAGCTGTTAGCGGACGAGAGGC
CAGTCGAAGTCGAGGTCGAGAGCGAAGCGACCGAGCTATCGGTCGAGCTGAGACCCGTCG
ACAGAGAACCGATCGAGCTGTTTGCCGACGAGAGGCCGGTCGAGGTCGACGTCGACAGCG
ACGTGATCGAGCTGTTAGCAGACGAGAGGCCAGTCGAGGTCGAGGTCGAGAGCGAAGCGA
CCGAGCTATCGGTCGAGCTCAGGCCGGTCGACAGAGAACCGATCGAGCTGTTAGCGGACG
ACAGGCCGGTCGAGGTCGAGGTCGACAACGACGTGATCGAGCTATTCGCCGACGAGAGGC
CGGTCGAAGTCGAGGTCGAGAGCGACGCGACCGAGCTATCGGTCGAGCTGAGGCCGGTCG
ACAGAGAGCCGATCGAGCTATTCGCGGACGAGAGACCGGTCGAGGTCGAAGTCGACAACG
ACGTGATCGAGCTGTTCGCCGACGAGAGCCCGGTCGACGTTGAAGTCGACAGCGAGGTGA
TCGAGCTGTTCGCGGACGAGAGGCCAGTCGAAGTCGAGGTGGAGAGCGAAGCGACCGAGC
TATCGGTCGAGCTGAGGCCTGTCGACAAAGAACCGATCGAGCTGTTGGCCGATGCCAGGC
CTGTCGAGGTCGAAGTCGAGAGCGAAGCGATCGAACTATTGGCCGACGAGAGGCCCGTCG
AGGTCGACGTCGAAAGCGACGTGATCGAGCTGTTCGCCGAGGACAGACCGGTCGAGGTCG
AAGTCGACAGGGACGTGATTGAGCTGTTAGCGGACGACAGACCCGTCGAAGTCGAAGTCG
AGAGCGAAGTAATCGAGCTGTTTGCCGACGAAATCCCCGTCGAGGTCGAAGTCGACAGCG
ATGCGACCGAGCTATCGGTCGAGCTGAGGCCGGTCGACAGAGAGCCGATCGAGCTGTTCG
CCGACGACAAACCCGTCGAGGTGGAGGTCGACAACGACGCGATCGAGCTGTTGGCCGACG
ACAGACCGGTCGAGGTCGAAGTCGACAGCGACGTGATCGAGCTATTAGCCGACGACAGAC
CCGTCGAGGTGGAGGTCGACAACGACGCGATCGAGCTGTTCGCCGAGGACAGACCGGTCG
AGGTCGAAGTCGACAACGACGTGATCGAGCTATTCGCCGACGACAGACCCGTCGACGTCG
AAGTCGAAAGTGAAGCGACGGAGCTATTGGTCGACGACAATCCCGTCGACAGCGACGAAA
TGGCGCTGCTCGACGACGACACCGTGGTCGACAGCGAGTCGACGGCCGAGTTGGTCGCGA
ACAGTTGCGAGCCGTTGATCGCATCGGTGCTGTCGGCGGTGATGCGGCCGGCAGCGACGT
TGGTCACCTGACGCTCGGCGCCCTTGTCGCCGACGCTGACGACGCTGGTCGGGTTGCCGC
CCGCGAACGTGTGGGTGACGCCGCCGACGCTGCCTGTCGGCGTCGGGTTCGGCGCCGCCG
TCACGGAGCCGCTGCCGAGCGCGACGTCGCCGACGTTGTTCGCGACCGCGTTCTGACCGA
TCGCCACCGTGCCGTTGGTTTTCGCGCTTGCGCTATCGCCGACCGCGACGCTGCTCGCAC
CGGCGGCGCTCGCCGCGACGCCCGCGGCCAGCGCGTTGACGCCCGTTGCACCATCGTTGG
CGTAGTTCGCCTTTTGCGTGCCGCCGTCGTTGACGCTGTAGTAGTGCGTTTTCGCCGCTT
CGATTGCGGTCGACGTGGAGGTCGACAGCGACGCGATGCCGGTCGAGGTCGACGTGGACA
GCGACGTGACGGAGCTGTTGGTCGAGCTGAGGCCCGTCGACAGCGACCCGATCGAGCTGT
TCGCCGACGAAAGGCCGGTCGAAGCGGAAGTCGACAGCGAAGCGATGCTGCTCGACGTTG
CAGTCGACAGCGAGCCGATGGAACTATTTGCCGACGAGATGCCAGTCGATGCCGACGTGG
AAAGCGACGTGACCGAGCTATTGGTCGAGCTGAGGCCCGTCGACAGCGAGCCAATCGAAC
TGTTCGCCGACGAGATGCCGGTCGAAGCCGAGGTGGACAGCGACGTAACGGAGCTGTTGG
TCGAGCTGAGGCCCGTCGACAGCGAGCCAATCGAGCTGTTTGCCGAGGAGATGCCGGTCG
AGGCGGAGCTCGACAGCGACGTAACTGAGCTATTGGTCGAGCTAAGACCCGTCGACAGCG
ACCCGATGGAGCTATTAGCCGACGAGATGCCCGTCGAAGCGGAAGTCGACAGCGAAGAGA
TGCTGCTCGACGTTGCAGTCGAGAGCGAGCCAATCGAGCTGTTCGCCGACGAGATGCCGG
TCGATGCCGAGGTGGACAGCGACGTAACCGAGCTATTGGTCGAACTGAGACCCGTCGACA
GCGACCCGATCGAGCTATTTGCCGACGAGATGCCCGTCGAAGCCGAAGTGGACAGCGACG
TGACGGAGCTGTTGGTCGAGCTGAGGCCCGTCGACAGCGAGCCAATCGAGCTGTTCGCCG
ACGAGATGCCGGTCGAAGCCGAGCTCGACAGCGACGTAACCGAGCTATTGGTCGAGCTAA
GACCCGTCGACAGCGACCCAATCGAACTATTCGCCGACGAGATCCCCGTCGAAGCCGAGC
TCGACAGCGACGTAACCGAGCTATTGGTCGAGCTGAGACCCGTCGACAGCGACCCAATCG
AGCTATTCGCCGACGAAATCCCCGTCGAAGCGGAAGTCGACAGCGAAGAGATGCTCGACG
TCGTCGTGCTCGCCACAGCATAGAGCTGGCTGCCGTTGATCGCATCCGTGCTGGTCGCGC
TGACGAGGCCCGCGGCGACGTTCTGCACGCGGCGCTCCGCGTTCGGCTGGCCGACGCTAA
CGACGCCGCCTGCGGCGGCCGCGCCCGCATAGTTGCCGAAGGTCTGGCCGCCGATCGTCG
TGTTGCTGACCGGCGTGGTGCCGCCAGACGTCGACGTCAGCGCACTGCCCGTCACCGAGC
TGCTGCCGAGCGCGACCGAATTCGCGACGTTCGCGGTCGACCCGACGCCGAGCGCGATCG
CATTCGTCACCGACGCCGTCGCGTTTTGCGCGAACGCGACCGAACCCGCGCCCGATGCGG
TCGAGTTCGAACCGAACGCGGTCGCGTACGAGTTCGACGCGACCGCGGCCGCACCGACGG
CCACCGCGCCCGCGTTGCCGCTCGCCGTCGCGCCGTTGCCGAGTGCGAGCGCGTCCGCGC
CGGTCGCCTGCGTATTGGCCGCGAAGCTGCCGACATTGCCGAGCGCGATCGCGCCCGTAC
CGTTCGCCGTCGCGGAGTTGCCGATCGCGACCGAGCCGTTCGTGCCTGTCGCATTCGCCG
AGCTGCCGATCGCCACCGAGCTGTTCGACGCGGTGTTGCTGTTGCCCATCGCGACGGAGC
CCGTACCGCTCGCCGAGTTCGCGTTGCCGAGCGCCACCGCGCCTTGGCCGTTGGACGTGT
TGTTCGCGCCGACCGCGAGCGCGCCGGTGCCGGTCGCGCTGTTCGGGTCGCCGATCGCCA
CTGCGCCGTCGCCGGTCGCCGTCTGACCGCGGCCGATCGCGACCGCGCCGCCGCCTGCCG
TACTGCCGTTCGCCGTCGTGCCGGTCGAGCCGATCGCGACGTTGCGGCCGGTCGCACCCG
ACACGACACCGTCGCCTTGCGCGATGCCGTATGCGCCGTTGACGGTTGCACCGCGGCCGA
CCGCGATGCCCGACGTGGCCGCCGACGCGACCGACGACTGCCCGCCGATCGCGATGCCGT
CCGACGCGGCCGCTTGCGCGCCCTTCGTCGCGTTGCTGCCGATCGCGACCGCGCCGGCAC
CCGACGCGATCGTCGAGTTCGCGTACGACAGCGGCGTCGTGCCGTTGCCGGCCGCACCGC
CGATCGCCACCGAGTTCAGCGCGTTCGCGGTTGCGCCGAAGCCGAGCGCGGTCGAACCGG
CGCCGCTTGCGGTCGATTCGAGGCCGGCCGCCGTGCCCCACAGTGCGGCCGACGACAGGA
AGCCCGTCGCGGTGCCGCCCGTGCCGGTGATCTGCGCGAACGCGCCGTAGGCGGTGGCCG
CGAGGTTGTTGTTGCCGCTCGCGTTACAGCCCGCGACGGTCGAATACGTGCCGGAGCCGT
CGGACGCATACGCGTTCGTGTTGCCGGTGGTCGTGCGGCCGACGGTGCCGTTGCCGCCGC
TCGACGTACACGACGAGACGGTGAATTGCGAGCCGTTCGTCGTGCCGGGCACGAACGTGT
TGGCGCTTGCCAGGGCGGGGAGCGCCGTCAGCACGACGGCGGCGGCGATCGCGACGGCGG
ACTTGTTCGGCTTACCGCGCGCGGCGTCGAGTTCGGATGCTGCGACCCAGGCGCCGAGCG
CCTCGTTCCAGATCGAGCGGTATGTGCGGTTCATGTCCTGCTACCTCCAAATAAGCACGC
AACACACCTGGCTCTTTTCGGTCGTCGAATATGCCGTGCGCTCGCGCCAATCTCAAAAAT
GACGAGCGGAGTTTATGGGAGGTCCATTTTCGAGATTGCAAAGGAGTGAAAAATTCGCTC
GTTCGAAAGTTAAAAGATCGTCAATGGATCAAGTTCTGATGTTTTTGCCGGTAATGCTCC
GGAAACTCCTGACAAGGGGAGGTGAAAGATTGGCGAGAGGCCGGGCGACGAGGAAAAGAG
ATAGAAAAATCAAGGGCTTACTGTTGGAGTGAGCCGAGACTTCGGTTATCATTCTTACCA
TCGTGAAAGGAAAGCGAAGCCGCAAACGTTTGCGAGGCGGGTCAACCTTTCTTCAATGTA
ATGTCGTTGCGTTGATTTTTTGGATAATCGAGTGCGTTGAATTTGGTGATTTAAGGTGCG
TTTATCTGGATGGTTTTAATAACGGCATTCTTATAATAATTTAAAACCAAAAAGCACATT
AAATCGCCGATCGGCTATGCTGAAATGCGCATGCGAGCGCCGTTCGCGCGCCGTCCGGCG
GGCGTTTGCGGCGACACGCGGGCCCGCGCTGGCTTCACAAAGTTGTAAAAAAATGCAACC
GCTCGCTGCGCGGTCATCTCGTGGAATATCCGCGAATCTCTTCCAATTGGAAGATTTCGG
CGAATCGCGTCGGAAAATCGCTCGCATGCGCGATGCCGGGGCGCGGGAGCCGGTATGCCG
AAGCGACGCACCAGCGGCCGGGACGACGAGCAGAGGCGCTCCAGCAACGAAGCTGCAGCG
CAATCGTCGGATGAATGCGCGCCGACGGACGGAGCGACGCGATGACGGACGGAGGGATGG
AGGGATGGCGGCCGCGGAGCCCGAGTTTCGGGCCGCGTCCCGCACATGGAGCGGGCGCCG
CCGAACCCGGCGGGCCGCGCATAGAAAGTTATTTCCGCAGGAAACGCAGCGCGAAGCGTG
CGAGGCGCGGCACGAACATCGGTCGCAGCAGACGCGTGTCGTAGCCCGCCATCCGGCGGT
CGTTCTCGGTCAGGCAGAGTTCCAGCAGTTCGCGCGGGTTCAGCGCATCGCCGACGGCGG
CCGTGCCGGTCGCCGGGAAGTTCGCGTCATGCGCGACGCCGTCCGCGTCGATACCGCGCG
CGATGCCGATCCGCTCCCAGATCAGGAACGCCCACACGGCCGCGACGCGCGCGAAGAACC
ACGGGCGGCGCCACCACGGCATGTTGCGCCAGTACCACGCGAACCAGTTCACGAAGAACA
GGATGTGTCGGCCTTCTTCCTGGATCACCGGCTCGAAGGTCTCGACGAGTTCGGGCGGGA
AGTAGCCGGAGCGCTGCGCGGAACGGAACAGGCCGAACGCGAAGAAGCTGTCGATGCATT
CGCTGAAGCCCGTGACCATCCACGACCATTCGGGATCGTTCGGCGCCGGATACGGCGGCT
CGGGCGCGAGCTTGATCCCGTATGCCTCGACGAGCTTCGACAGCACGACCTTGTGGCGCG
CTTCCTCGCCGCCGTCCATCTCGAGCGCCTGGCGCAGCAGCGGATCGTCGACCGTCGCCG
CGAACGTCGCGACGCGGATCGACGCGCGGCCTTCGGTCTGGACTGCGATGTCCCAGATCG
GCAGCGACGTGAGCCGTTCGAGCTCGTCCGGCTTCAGCGGCGGCCAGTCGATCACGGCCG
GCTTGTACGGGTTGTGCGTGTCGAGCAGCATGCGGCAGAACATCTGCTTGTGCGCATCGG
AACCGATCTTGACCGGACCTTGCCTCTCGAAGGTCCAGTTGCGCATTGCGTGATCTGCTG
CTGCGTGCTCTTCCTGCAGCGTGTCAGTCATGGCTGTTGTTATGCGATTACGGAACGAAA
GATTCTCACATAGGTTCCGGTTTCGCGTATTTTTCGTACGGCCATGACGCGCGCCGCTTG
ACGAATGTCACGCGTGCGTGTCGACCCATAGCCGTCCCCAGCGGGACGCATAGGCGAGTG
CGTGCTCTTCCTCGAAGAAGAAATCGATCGCGTCGAACGAAACGGCGTGCGATGACGGGC
CGCCGCTTGCCTTCTCGATCGTCAGGTTGGCGGCGAACAGCCCGTTCGGCAGCCGGGCGG
CGGCGGGGGCCACTTCGTAGCCCTTGTAGCGGATCGTGCGGTTCATGGGCCTGTGCAAAG
AAGGTTCGGGCTGTCAGCGTACGAAAATCGGTCGCGCGCGTGAACCAATCTTTCGGCCAA
TGCTAATCATGCGCCGCGCGCGATCGTTATCGCTGCACGGCATCGGACGACCGCATCCGC
GCGTGCAACGCGCACGGCGCGCGTCCGAAAACGCGCCGCCCGCGCGCGGCGAACGTCGGC
CGGGCGCGGGCGGCGCAGAGAACGGGCGGTTACTGGTTCGCGATCTTCAGCACGGGCGCG
AGCGCGTCGACCGATGCCGCATGCGTGGCGGCGCGATGCGACGCGAACGCCAGCGCGAAT
TCGGCCGCTTGCGCGCCGACGGTTTCGAGCTGGGCGACCACTTTCGGGTCCGAGCAGCTG
TCCGCGCTGTCGAAGCGCGTCTCGAGCGTGTTCACGGTTGCACCGAACGGTGTCGGCCAG
CCGCGCAGCGCATGGACGATCGAGCGCAGCGACGTGAGCACGGTGCCGGCCGCCTGCCAG
CCGTATGCGGTGACGATCAGGCCGACCGCGCGTCCGTCGAGGTAGGGCCGCGTGTCGCCG
CGCAGTTCCTCGAGCGTGTCGAGCGCGTTTTTCACGAGACCGGATACGCCGCCGTGATAG
CCGGGCGTGGCGATGATGATCGCGTCGGCCTCGCGCACGGCGTCGATCAGTTCGCGCTGC
GCGTCGGTCAGCGTGTTTTGTTCGGGCGCGTAGTGCGGCAGCGTATGCAGGAACGGGCCG
TCGAACAGGCGCGTGCGTGCGCCGGCGGCCTGCGCGCCGCGCAGCGCGAACGACAGCGCG
CGCTCAGTCGACGACGCGGCGCGGGTGGTGCCGCCGATGCCGACGACGAACGGCCGGCGA
TGTTGATCGAATGCAGTCAAGGGGCGCTCCTCTCGGGAATGGCTTGCCCGGCTAAGCACA
GGCTTAAAACTGCATGGTAACGACCGCGTCGTCACTGTGAAAACGACTTTTCGTTCTATC
GATATGCCGACGCGGCGTGTGCAGTGCGGCGCAGAACGATAGCAGAAATGCTTGGTTGGG
CCGGCGCGGAGCCATCGATATGATGAAACCGTCTCCTCCATGATGTCTCGACTGACATGG
GTTGGCCCCGCCGCGCGGATGCAGGCGGGGCTTTTTTTCGTCCGTCGCGCTAGTTGCCGC
CGTCGCGCATATCGCTGCTGTCGCGGCTGTCGTCGCCGGTGCCGGTGCCTCTGCCGCGCG
CGAGACGCCATGCGATCGCGCCGAGCATCGCAACCGCGACGATCAACGCGCCCCACAGCA
CGTAGCGGCGCGTCGCGTCGGTATCGATATCGACCGGTGCCGGCGGCGGCTCGGCCACCG
GCAGTGCCGCGCCGACGCGCGCGGGCCGGACCTCCGGTGCCAGCCCGACCAGCAGCGCGT
CGCGCGTCGCGGCGGTCGACGCGAGCGACGCATTGCCGACACCGAGCGTAAACGGCGGCG
CGCCGCGCGCGACGAATGTCAGTACCGCAGGATGCCAGCCGACCGCGATCGTCGGCTGCC
CGCCGCCGAGCCCGCCGTTGCGCATGTCGACGACGAGCCGCCATGCGCGATCGGTGTTCG
CGGCGAACGTCAGCGGCGGATTGCGCTGCTCGCCGCCGTTGCGCTGCAGCCTGAACAGCA
CGGCAGTCGCGACGTCGCGCCAGGATGCCTGCGGCGTCGCGCGGCTTTGCAGTGTCGCGC
GCGCCACGGTGTTCGGCTGCGGCAGATCGATGCGCACGCGGTCGACCGGATACGCGCCGT
CGGTATCGAAGCGGTACGCGCCGCGCACGTCGTCGGCCTGCACGTGCACCGCGTTGCGCC
ATTGGCGCGGCACCGCCGCGGCGTCCGTCGCGGACGGATCGGACGGATCGGACGGGCGCG
TTTCGACGTCGATCGACGCGATCTCCGGCGCGCCGTCGAGCCAGTTGAGCCGCAGATAGC
GCGGCCGCGCGCCGTCGAGCGCGATGCGCTCCTGCACGAGCAGATCCGCGCCGGTGCCGA
CCTTGAGCAACTGCGTCTCGCCGAGCGGACGCCACGTGCGCAGATCGTCGCTCGTATCGA
CGGCGACGCGCCCCTGATAGCTGTCGTCGCGCAGATGCACGAGCAACGCATCGGGCTCGC
CGTCCGTATGCGACAGATCGACCAGATCGCCGCCGCGCTTCGCGGGCGCCGGCGCCGCGA
CGGCCGCGCGCAGCGCGCCGTCCGGACCGACCGACACGCCGAGCGGCGCGTTGTCGCGCG
CGGTGCGCGCCGGCGGTAGCGCGAACCAGTGCACGGGCGCCCGCGACGGCGGCGCGGCCG
GCGCCGCGGCCGCGCGTGCGTCGAGCGCGTACGGGACGGGCTCGTCCGCGCCGTTGAACA
CGCGCACGTCGCCGAGACCGTCACGCCGGCTCGCCGCATAGACGGCCTGCGGCACGGTGA
GTTGGTAGTACGCCGCGCTGCCGTCGAGGTCGAGCGCAAAACGTTGCGCGACGCGTTCGG
CGGGCGTCGCGGCGTCGGCCGTCGCGAACGACGTCGACAGACTCAGCGCAAGCAGGGCGG
CGAACGGTTTCATCGCGTGTCTTCCCGATGGGCCGCGGCCTTCGGCGGCAACGGTGAAAA
ATAGCCGATCAACAGCAGCAGCACGCCGATGCCGATGAACGACACGATGCGTTCGATGCC
CGTCACGTGCGACAGATCGAACGCGAACAGTTTGACGACCGTCAGCGCGAGCAGCGCCGC
GCCGACGAACCAGAGCGGGCGCCGTCCGCGACGCGTCGCCCAGATCATCGTCGCGAGCGC
GCAGAGCGTCCAGTACACGGAGACCGAGGCCTGCACGCGCATCGACTCGACCATCGGGCC
GAGCGCGTAGCGCACGCCGGTCCAGTGATGCAGCGTGCGCAGCAGCAGCGCGTTGAACCA
CAGGAACACGGTCGCCCCGATCGCATAGTCGACTGCGCGCGAGCGCCACGCGATGCCGAG
CGCCGTCAGCCGGCGCAGCCATACGGCGACTGCCGCGAACGCGACGCCTTGCGCGACGTC
GAGCGGATTGAGCAGCGGCAGCCAGAACAGCGGCGCGGCGTCGCCGTCGCTCGTCACGCT
CGCGATGCTCCAGAGCCACAGCAGCGCGGCGAGCGGCGTGGCGCCGCCGATCTGATACGC
ACGCGCAAAGGCGGCGACCGGCCAGCGCAGTCGCGCGCCGGGTCCCGCGACGAGCAGCAG
CAGCGCACCGAAGCCGTATGCCCACGCGCTCCAGCTCCATGCGCCTTCGGGCACGAACGT
GCGCAGGCGCCAGAACCCTTCCAGCGCGCACAGTCCGCACAGCGTCCAGAACATCAGCGT
ATGCAACGGCGCGATCGCAAACGTCTGCGCGCGCACGATGCGATCGGGCGCCGAGACGGT
GGCCGGATCGCCGTTCACTGTGCTGGGCGACTGGCGCCACAGCAGCACGTAGCATGCGAT
CACGGCGATCGGCCACGCGAGTGCGCCGATCCCGGACAGCGGCGCTTCGTACAGCGCGTA
CGCGTACACCGCGAGCAGCGCGAGGGCCGGCGCGAGCGCGAGTGTGGGCCACTCGGCGAT
CGGCCATGCGAGCCGGCGGCGCACGATGTGCGCGAGCGATGCTGTGCCGGCCGCGAACAG
CACGATCGCATCGACGACGAAGCGATCGCGATGCGGATCGACGCGGCGCGCGGCGTACGC
GAGGATCTCATGCACGCCGGCGCCGACCCACCACAGCAGTCCCCAGGCGGCCGCCGCGAT
GCCGATCGCCGGCATCCACGCGTGCCACGCGCGCGCATCGTCGCGGCCGTGCAGCCACCA
GCCGGTGAACACGCCGGCGAGCGCGATCAGCAGCATGGCGACATACACGCTGTTCAGCAC
GGGTAGCGCGGCGGCATCGTCGCGGACGAGCAGGCCCACGAACAGCGCGCCGGCTGCCGC
GAGCTGCATCAGCAGGCCGAAGCCGAACCGCACGGTGCGCTTCTCGCGTACCGCGAGCCA
GACGAGCGCCGCACCTTCGAGCGCCCACGCGGAACTCGTCGTCGGGCCGGAGAACGCGAG
CGGCACCGCGAGCGTCGCGAAGATCACGGCGAGCGCGAGCATCGATTCGAACAGCAGCCC
GAGCCGTGCGCGCCGCGGCGCGAGCCATGCGGCAACCGCGACGTAGAACGCCGACAACGC
GACGGCGCTCCACGCGAGCGCGAACGGAACGTCCGCGACGAGCGCCGCCTGCAGCGCGGT
CGTGACGAGCGGCGTGCCGAACACGAGCGTGCCGTCCACGTAGTGCCGCAGCGCAAGTTC
GCGCCGCACCGCATATAGCAACGCGATGCCGACATACATCAGGAAGAACAGCACGAGAAA
CGGCTCGGTGCTGGCGAACAGTGCGGGGCGGTACGACATCGCGCCCCACAGCGAGCCGAT
CGTGAAGGTGAACACGAAGCCGAGCAGGTTCAGCGGACGCCACGCCTTGAACCACGCGAT
CGCGAAGATGCCCGCGTTCAGCAGCGCGTAGTAGCCGAACAGCGCGACATGGCTGCCGTG
CCCCGTCGACAGCAGCACGGGCGCGAGAAAGCCGCCCGCGCTGCCCATCGTCGCGAGCGA
CATGGCGTTCCGCCGGATCGCGAGGAACGCGCTCAGCGCGCAGATCGCGACCATCAGCGC
AAAGGCAGCGCCAACGGGCAGCAACTCGTAGCGCTTCGTCGCGGCGAACACGGTCAGATA
CAGCAGGCCGACGCCGCCGCCCTGCAGCACGAGCCCGTAAGCGGCGCGGCGTGCGCGCAG
CCGCCAGCCGAGCGCGAGCAGTACGGTCGCCGCGAGCGCGGTGCCGGCGAGGCGGAATTC
GATCGGCAGCAGATCGTTGTCGGCCGCGTACTTCAGCAGGAACGCGATGCCGAAGAACAG
CACGACGATCCCGACGCGCACGACCGTATTGCCGCCGAACAGCCAGTCGCGCGCGGCCTG
AAGCGCGCGGGCGGCGAGGCCCGGTTCGCGAGGCGTGGGCGTGGCGGCGGTGCGAGCGGG
CGGCGTTGCGGCACTCTCCGAACTTTCGGTAGTCGGGGCAGAGGCAGGAGCGGGTGCGTG
TGCAACGGTTTGCGCGCGCGTGCTTTGCGCGGCGGCGGTGACCGGCGTTGCGGCGATGGT
CGGCGCCGGTGAGACGGGCGTGGTGTCGTCCGCTTCGGAAGGCGATGCAGCGGACGACCC
GGCCGCCGCCGCATCTTCGAAGCGCTCCAATGTCGCGCCCGCCTTCGCACCAGCAAGTTG
CGCGCGCAACGACATGAGCTCTTGCGTGAGCGTATCGACGGTCGCTTCGAGGCGCGCGAC
GCGCTCGGCGAGCGTCGCGGTCGGCGGTTGGGCGTGGGCGCGCCGAAGTGCTCGGGCGCG
GCGGCGGCGCGATCGTCGCGACCGCGCCGTTTCAACAGGTGAGCCAGATAGAAGCCGGCG
GCCGCGCCGAGCAGCGCGCCGGTTTCGAGCGACACGTTCTCGATCAGGGCGACGATGCCG
CCCATGATGAAGCCGATTGCGGCAAAGGCCCAGTTCATCGCCTCGTTCCCTCTCTCATAT
CGTTATCGTCCTTCGATCGCTACGCATGCGGATCGAGGCGGTATGCTGCAGCCGGCAGGC
GAACCGGCATGCGGTGTCGTGTGTGCGCGTTCGTTGCGTCGCGACGATCGCGCCGCAGCC
GCGCCGAGCGGCGCGCGTATCGCGGACGCACGCATCGCCGTACGAACGGACTTCACGGCC
TGAAGCGTTCGCGCCGTCATGCGGCCTGCGGGTTTGCCCGGAATGTATCACAGCGGCCAC
CCGCGATTGCCGCGCCGGCCGCGACGCGTGCGCGGCCTTTTTTGCACGGTCATGCTTTTA
TCCGCGGATGCGGCCGATCGGACGTGAAATTATCGTAAAGCGACGCGCAGGCGAACGCGC
TGGTCGCAAAACGTCGTCAGACGAATCGTGCGCTGCTGCGCACAAGCGCGTACGCGATCG
CCCGTCGCTGCTGGCGCAGCGCGTTTTGCATCGCCGCAATCGGACGCCGCGCCGCCTGGC
GCGAGGCCCGGCGCGGCCGCGGGCCGTGTCGTATTTGCGCAAGCGTTTGTCGTAATTCGT
CGGCAGGCCCGGGTTTTTTCTGGCAACTATGTAGGCACGCTGTGACACGCGTGAGTCCCC
GCTACACGAGGAGAAGGTTTCGATGGATGCCCCCAAGGTCGTAGTCGAAGGTCTGTGCAA
GGTGTTTGGAAGCAACCCGCAGCAGGCGCTCGACATGCTCGCTGCCGGTGCGACGAAGGA
CGAGGTACTGAAGCGCACGGGCCAGGTTGTCGGCGTGCATAACGTATCGTTCGACGTGCA
GGAAGGCGAAATTTTCGTGCTGATGGGCCTGTCCGGCTCCGGCAAATCCACGCTGATCCG
CCTCGTGAACCGGCTGGTCGATCCGAGCGCCGGCAAGGTGCTGATCGACGGGCTCGACGT
CGCGTCGGCGCGCCGCTCGGCGCTCACCGCGCTGCGCCGCAAGGACATGAGCATGGTGTT
CCAGTCGTTCGCGCTGATGCCGCACCGCACCGTGCTGTCGAACGCCGCGTTCGGCCTCGA
GGTCGCCGGCATGGCCAGGAAGGAGCGCGAACGGCGCGCGATGGAGGTGCTCGAGCAGGT
CGGCCTCGCACCGTTCTCGCACAAGCTGCCGTCCGAGCTGTCGGGCGGGATGCAGCAGCG
CGTGGGCCTCGCCCGCGCTCTGGCCGTGAACCCGTCGCTGATGATCATGGACGAGGCGTT
CTCCGCGCTCGATCCGCTCAAGCGCCGCGAAATGCAGGACGTGCTGCTTCAGCTGCAGAA
GGAACAGCGCCGCACGATCATGTTCGTGTCGCACGATCTGGAGGAAGCGCTGCGCATCGG
CAACCGCATCGCGATCATGGAAGGCGGCCGGCTCGTGCAGGTCGGCACGCCGCAGGACAT
CATCGCGAACCCGGCCGACGACTACGTGCGTGCATTCTTCGACGGCATCGACACGAGCCG
CTACCTGACGGCCGGCGACCTGATGCAGACGGGCGCGGTGCCGCTCGTGTCGAAGTTCGA
CGCAGCCAACGTCGCCGCATCGCTGAACGGCAGCGCCGAATACGCATTCGTGCTCGACGC
CGAACGCAAGATCCGCGGCTTCGTCACGCGCGACGCGATCGGCAGCACGACGCCCGCGCT
GCGACCGATCGAAAGCATCCGCCGCGACGCGTCGCTCGAGCACGTCGTCGCGCGCGTGGT
CGCGAGCCCGAACGCATTGCCCGTCGTCGACGACGACGGCTGCTACTGCGGTTCGGTCGA
CCGCGCGCTCATCCTGAAGGCCATCACGCGTTCGCGAGGCTCCCATGTCTGAAATGATTC
CGCTCGGTAGTTGGGTCGACCAGTCCGTTCATTACCTGCTCGACCATGATGCCGCGACGT
TCGATGCGGTCGGTCGCGCGATCGAAGGGCTGGCCGCACTGATCGAGCACGGCCTGCAGG
CCGTGCCGATGTGGCTGATGATGGCGTTCTTCATCGGCATCGGGCTGTGGCGCGTGGGCT
GGCGCTTCGCGCTGTTCACCACCTTGTCGCTGCTGCTGATCTTCGCGACCGGCTTCTGGG
ATCAGACGGTGATCACGCTGGGCCTCACGCTGTCGTCGACGATCATCAGCCTCGCGCTCG
GCATTCCGCTCGGCATCTGGGCCGCGAAGAGCAAGTGGGTCGCCGCGATCGTGCGTCCGA
TCCTCGACCTGATGCAGACGATGCCCGCCTTCGTCTACCTGATTCCGGCCGCGATGCTGT
TCGGTCTCGGCCGCGTGCCGGGGATCCTGTCGACGGTGATCTTCGCGATGCCGCCGGCCG
TGCGTCTGACGAGCCTCGGCATCCGCCACGTGAACCGCGAGATCGTCGAAGCCGGCCAGG
CATTCGGCTGCACGCCGTGGCAGCTGCTCTACAAGGTGCAGTTCCCGAACGCGCTGCCGT
CGATCATGCAGGGCGTGAACCAGACGATCATGATGGCGCTGTCGATGGTGATCATCGCGT
CGATGGTCGGCGCGGGCGGCCTCGGCAACGACGTGCTCGCGAGCATCCAGCGTCTGGACA
TCGGCCTCGGCTTCGAAAGCGGTCTGTCGGTCGTGCTGCTCGCGATCATTCTCGACCGCA
TCACCGAAAGCTTCGGCCGTGCGCCGGGCGCCGCGCGAGCACCGCTGTTCGCCGGTCTCA
AGCAACTGTTTCGCGTGAAGGCCGCGCCCGCGCAAGCCTGATCGCCCGGCGGCGGGCGCC
TCGTCCCGCCGCCTTTCCCTCGTCCAGTTCCTGCTCCCGCGGTTCGCGCCGCGGGGCAGG
TTTCGTGCAACCTCTCGATAGGAGAGCGATGTGACGTCCGCCGCCGCTGTCGCGCCCGCC
GCCTGCGTTTCACCGGTTTCGTCCCTCGCACACTTCGGTTTCCTGACGCTGCCGAACTTC
TCGATGATCGCGTTCTCGAGCGCGGTCGAAGTGCTGCGGATGGCGAACTACGTCGCGCGC
GAGGACCACTACCGCTGGTCGATCTATTCGCTCGACGGCGCGCCCGTGCACGCGAGCAAC
GGCATCGCGGTGCGGCCCACGCAGGCGCTCGACTACACGCGCCTGCCCGACGTGATGATC
GTGTGCGGCGGCATTCGCATCCGCGACGTCGTCGACGACGTCGCGCGCGACACGCTCGCC
GCGCTCGCCGAACGCGGGCTGCCGCTCGGCGGCATCTGCACCGGCGCCTATGCGCTGATG
TCGAGCGGGCTGCTCGACGGCTACCGCTGCACCGTGCACTGGGAAAACCTGTCGGCGCTG
CATACCGAGTTTCCGCAGGTCGGCTTCGCGGACGAGCTGTTCGTCGTCGATCGCGACCGG
CTCACCTGCACGGGCGGCACCGCGCCGCTCGACCTGATGCTGAACCTCGTCGGCATGCGT
TTCGGGCAGCAGCTCGCCGCGCAGGTGTCCGAGCAGTTCATCCTCGAACGCATCCGCAGC
TCGACGGATACGCAGCCGATTCCGGTCGATGCGCGCGTCGGCTTCTCGCGCGCGGAGCTG
ATCGAGGTCGTGCGGCTGATGGAGGCGAACATCGAGGAACCGCTGTCGCTCGAGGAGCTC
GCGCGGCTCGTGCGGTTGTCGCAGCGGCATCTGCAGCGCATGTTCAAGGTGTATCTGAAC
GTGTCGCCGACGCACTATTACCTGACGCTGCGGCTGAAGCGCGCGCGCGATCTGCTGCGC
ACGACCGACGCATCGATCGCGCGCGTGACGACCGTGTGCGGCTTTCATTCGCCGTGCCAC
TTCAGCAAGGCCTATCGCGCGCAATTCGGCCACGCGCCGAGCTACGAGCGCCGGCTGCCC
GGCCGCTGACGGCTTCAACACCATCCGCGACGCCGCCGGGATCGCGGCGCGCGGTGTCCA
TCAACGATCCCGCACTCGTGCAAACAGCATCACTTTGAGGAGAAGACAGATGAAGCGCCT
ATTGATCGCAGCGGCATGTGGCGTCGGGATCGCCGCCGCGCCGGTGTCGGCCGTCTACGC
GGCCGATCCGCCGGTGTGCAAGAACGTCCGGTTCGCGGACGTCGGCTGGTCCGACATTGC
GGCGACCACGGGCCTCGCGTCGACGATGCTGCAAGGTCTCGGCTACAACCCGACGAAGAC
GATCGCGTCGGTGCCGATCACGTTCGCGGGGATCAAGAGCAAGCAGATCGACGTGTTCCT
CGGCTACTGGTCGCCGACGATGGACCCGATCATCCAGCCGTTCACGAAGGCCGGCACGAT
CAAGGTGCTCGCCACGCCGAACCTGACCGGCGCGAAATACACGCTCGCGGTGCCCGACTA
CGTCTATCAGGGCGGCCTGAAGTCGTTCCAGGACATCCAGAAATACGCGGACAAGCTGAA
CGGCAAGATCTACGGCATCGAGCCCGGCAACGACGGCAACGCGCTGATCAAGAAGATGAT
CGACACGAACCAGTTCGGCCTCGGCAAGTTCAAGCTCGTCGAGTCGAGCGAGGCGGGGAT
GCTCGTCGAGGTGAATCGCGCGATCCGCGACAAGCAGTGGATCGTGTTCCTCGGCTGGGA
GCCGCACCCGATGAACGTGCAGATGAAGATCGACTATCTGACCGGCGGCGACGACGTGTT
CGGCCCGAACTACGGCGAGGCGAAGGTGCTGACGGCCACGCCGCCCGACTATGCGCAGCG
CTGCCCGAACGTCGCGAAGTTCGTGTCGAACCTGCAGTTCACGACGTCGATCGAGAACCA
CGTGATGGTGCCGATCATGAACAAGGAAGACCCGAACAAGGCCGCGAAGGAATGGCTGAA
GGCGAATCCGCAGTCGCTCGACAAGTGGCTCGCCGGCGTGACAACGATCGACGGCAAGCC
CGGACTGCCGGCCGTGAAGGCCTATCTCGGCGTGCAGTAAGCGGCGCGCGCCGCTGCTCG
GCATCGCCGGGCAGCGGCCGTGCGATACCCCCGCGAGTATGGCGGCCGACGCCGCCTGCG
CGGGTTTTTTTCGTCGAGACAATCGCGCGCGGCGCTACGTCTTCGCCGCCGTCACGCGAA
CCGCACGCAATAGACCGGCGGCAAATGCGCGGACACCAGTTGCCAGCGATCGCCGCCGTC
GTCGGACGTCCATAACGCGCCGGTCGTCGACGCCATCGCGAGCCGCGTGCCCGAATCGTC
GACGGCGAGCCCGTGCCGGTACACGAGATCGTACGCGGGTGCGGGCGGCAGGCCGTTCGA
CAGCCGCTCGAAACTGCGGCCGCCGTCACGCGTGCGCGTGACGACGAATTCGCCGTTCAC
CGGAATCCGGCACGCATCCTTGACGGCCGGCACGAACCACGCCGTGTCCGGATCGTGCGG
ATGCACGGCGACGGCGAAGCCGAAGCTCGACGGCTGCGCTTCGATGCGCTGCCAGCGCGC
GCCGCCGTCGGTCGAGCGGAAGATCGCGCAGTGATGCTGTGTCCACAGCACGTCGGGCGC
GGCCGCGCACTGGACGACGCGGTGCGGGTCCTGCACGTTCGCTTCGCCGCGCCGCTCGGG
CGGCATGTAGTCGGCTTCCATCCCGTCCGCGGTGACGCGCCAGCTCGCGCCGCCATCGTC
GGTCTGCCAGACGCCGCCGCACGAAATGCCGACCGTCACGTGGCGGCTGTCGCGCGGGTC
GACCATCACCGAATGAATGCCGGGCGCGTCGTAGCCGCCGCCGAACCATTCGGGCCGCTC
GGGGCGGTCCCACAGCGCGCGGTTCAGCAGCCACGAGTCGCCGCCGTCGTCGGAGCGGAA
CAGGCCGCCGGGAATCGTGCCGGCCCACAGCACGCCCGGTTCGTCGGCGCCGCCGGCTTC
GAGCGACCAGATCTGCTGAAGCGTCCACGGCGGCTGCGGCGGCGCAGGCGATGCCGCGTT
GCCGTCCGGATCGGCGGCGGCGCTCGCATGCGCATCGCCGTTCGGGCGCGGTGCATCGGC
CGGCTGCGGCGGATAGACGGGCACCGCGCATTCTTCCCATTCGGCCGCGCCAGCCCGGCG
ACGATGCAGCTTGACGCCGAAGTGACCGAGATTGAGTGCCGCATAGAGCGTGCCGTCGCG
CGGATCGGCGAGCGTCATGCCGACCGGTTCGCCGGCGAAGTGCGGATCGCCGAGCGTCCA
GCGGCCGTTGCCATCCGCATGCAGCACGAACAGGCCCTTGCGGGTCGCGACAAGCAAACG
GTCGTTCATCGATGTCTCCTGTTGACCGGCGCGCGTTGCATGGCGGCGCCGCGTCGTTCG
TTTCGTCGTTCGTTCTGCGCGGCGGAGGTCAGCCGCCCGACAGCGCCTGCACGACGTACA
CGCGGCTGTGCGCAGCGAGCGCGTCGGACAGCCGCTGCCGGTCGCGGATCGGCCGGCCGT
CGATGAACACGGCGAGATGCTTACGCAGCGCGCCCTGATCGTCGACGATATAGCCGCGCA
GTCGCGGCTGCTCGCGGAACACCGCGTCGAGCGCTTCGCCGAGCGAATGCGCGTCGACGT
CGCGCTCGGGCGTCTCGATATGCCGCTGGATCGACGCGGCGAAGAACAGATGCGCCATGA
CGGGACACCGGAAAGTGGGGTGGACGGCGCGACGGCTGCGCCGGTTCTGTAGTGTAGGCG
ATCGGTTTGGCGCGACCGCATTGCGATGCAGCATCGCACGCGGGCCGCGGGCGTACGCTT
ACGCGTACTTGTCGCCGACCGCGTCGCGCACCGGATGCGTGTCGTAGAGGATCTTCATCT
GCTCGATCAGTCCCGCTTCGTCGAATTCGAACACGTCGACGCATTCGAACGTGACGACCG
AGCCGTCCTTCAGTCCCCAGTCATAGACGAAATAGCCGGTCGCGCGACGGGCGCCGGTGG
TGCTTACGCAGATGTCGATCGGCGTGATGCGGCTCTGCCCGGATGCCGCCGCGACCTTCT
CGAAGAACGGCGCGGGCGCCATCCAGCCGAGAAACGGCGAATGAATCTGCGCATCGGGCG
CGAACAGCGCGCAGATGGCGGCGACGTCGCCGCGTTCGAGCGCTTGCAGATAGGTGCCGA
TCTGGCGCGCGTAGGTGGAATCGGGCGACGAGGCCATTCGTGTTCTCCGTTGTGTGTCGA
CGAGTCGCGCTGCATTCGGCGTGCAGCACGCGTGCGCACCACGATAGCGATGCGCGGATG
CCGACAAAGCGGCAGATTCGCCACGCCGCTCCGCGTTTTCTGCATGGTCGTGTGGCGCTG
CCGAGAAAGCATCTCACGTCGCACGACACGCTACACCGGAATCGATCCGCCACGCAGCCG
TATCCCGAGCCGCACGATGCCGATCACCGCATTCGACAACCACCTCAGCATGCGCGGCAT
GTCGCGCCGGCGAATGTCGAGCAGCAGCACGATCCGCACCTCGTCGCTGTCGTTCCATAC
CTCGTGTTCGAACGTGTCGTCCCACAGCAGGAAGCGGCCTTCGTCGAGCCGGTATTCGCG
GCCGTCGACCTTCAGCACGGCGGCCGGCGTGCCGTCCGCGCGACGCGGCATCGACAGCAC
CAGATAGCCGCGCAGGATCCCGCGAAACGGCCCGCGATGCGGCGGAATGTGCTTGCCCGG
TGCGAGGAACGACAGCGACGCGGACAGCACGTCCGGCGACGTCGCAACGATCGACGCGAC
GGTCGGGCAGCGCAACAGGTTGCGCGGAAACGGCTGGCCGTAGGCCTGCATGATGAACAT
CCGCCAGTCGCGCGCATCGTTGGCCGAGATGTCGTGCTGCTCGCGCATGATCTCGTGGAA
GCGCGGAATGCGCGGCAGGTCGCGCGCGACCGCGAGCGCTTCCGCGCGGATCGCGCGCCA
CGCGCGCACGAAGCGGTCGGCGTCGGGGAAGGCGGACGCGTCGAGCACCGCGCCACCGTC
GATGTGGCGGTCGTACAGCCGGCGCAGCAGGCCGGCGGCGTAGTCGTAGGCAACGGACAT
GTTCGAGCGGCGCTCCACGCAGTGCCGTCAGTCTGCCCCAGACGCGCAAGGGGACGGTTA
CGTCAGGTTACGCCGGCTGACGAATGAATGACAGCGGCCGCGCGCCGCAGCGAAAAAACA
GGGTGGCACCGCATCGTGCGCGCCGATCCTGCGGCGCGGGAATAAACGGCCACGCTCCGT
CGTCGTACGGGTGCAGCACGTCGTCTCGTCGACTTCTGAAGGAGCGGAACATGAACACGG
ATGGATGGATCGTCGCGCTCGTCGCGGCCGGTGCGATCGCGAGTGGGGCGATGCCGGCGC
ACGCGCAGTCGCCGATGCGTATGCAGGTCGCGCAGCTCGCGCGCGACGCGGGTGGCGTGC
AATCGATGGCGCCGATCGCACGGATGCCGGAAGCGAACGGCGATACGGCGATCGGCGGCG
ATGCGGCTGCCGCGTCGGAAGCGGGCGGGCCTTCGGCGGTGCCGTCGGGCAAGCGGCCGG
CGGCGTGTGTCGGTCCCGAAAGTTTCTGCACGCTTTACTTCGGCAGCTGATGCGGCGCGT
GCGCACATGAGGCGCGCATTCCCGAGCGGATACGCGTCACGCAAAACCTGAGGAGTTCAC
GATGAAAACCTTGATTGCCCTTTTGACGACGACGGTTGCCGTCGTCGTTCAGTCCGCCTT
CGCGCAGCCGACCGCGCCGTTGACGCGCGCCGAGGTGCGCGACGAATTGATGCGTCTCGA
AGCGGCCGGCTACGATCCGTCGAGAGGCGACGACGGCACATATCCCGCCGATATTCAGGC
GGCCGAGGCGAAGCTCGCGGTTCAGGCGCAGGCCCAAGCCGAGACGCAGCGACGGCTCGC
CGCGTCGGTTGACGACGGTGTGGGTGCGTCTACGCAGACGACGCACTAGCGCGTTGGCGC
GTTGGCGCGTGCGGGCTGCGTATCGGCCGCCCGCATGCCGCGGCCGGGCACGCGAGGTGC
GCCGGCCGCGCATGCGCCTCGGGCCGTGCCGCGCACCGCGCACCACGGCGCCGAAGCGCT
ACGCCCTCAGCGCCGTTCGTCGTCGATATAGCTGCGAATCACGTCCGCGAACGATGCATC
GCCTTTCAAACCGAGCGCATGCGCGCGCGTCGTGTCCCAGCGGCCGGGCCAGCTGCCGAC
GATCTTCTCGACACGCTCGTCCGGCACATGACGGATCCGCTTCACGACTTCGTCGCCGGC
CACTTCGCGCAGCGCCGCGATCATCTCGTCGACCGACACCGAAATGCCGGGCAGGTTGAT
CACGCGCTTGTTGCCGAGCTGCGCGGCATCGAGCTCGCAACCGGCGACCAGCGCGTCGAT
CGCTGCGCGCGGCGACAGCAGCCACAGCCGCGTCGAGCCCGGCACCGGGCAGACGCTTTC
CTCGCCGTTCAGCGGCTCGCGAATGATTCCGCTCGCAAACGACGAAGCCGCTGCGTTCGG
TCGACCGGGACGCACGCTGATGGTCGGCAGACGCAGCACGCGGCCGTCGACGAACCCGCG
TCGCGCGTAGTCGCACAGCAGCAGCTCGGCGATCGCCTTCTGCGCGCCGTACGACGATTG
CGGGTTCAGCGCGGTATCGTCCTGCACGACGTCCGGCAGCGTGCCGCCGTACACGGCGAC
CGAGCTCGTGAACACGACACGCGGCCGATGCCCGCGTGCGCGGCACACTTCGAGCAACGT
GCGCGACGCATCGAGGTTGATGCGCATGCCGAGATCGAAGTCGGCTTCCGCTTGCCCGCT
GACGATCGCCGCGAGATGGAAGATCGCCCCCGTTTGTGCGTCGATCGCGCGCTCGAGCAC
GGCGCGATCGGCGATGTCGCCGACGATCGCGCTCACGCGCGCGTCGCCGAAGTCGCTGCC
GGCGACGACGTCGAGCAGCACCAGCTCGTCGAGCTTTTCCGGCCGGCCGTCGGGGCCGGT
CAGTTCGCCGCGCTCGAGCAGCTTGCGCGCGAGCCGCTGGCCGAGAAAGCCGGCGCCGCC
GGTGATCAGTACTTTCATGTTGGTTGCCCTCGCAGGAATACGTGAGATACGCGAATTACA
GGTACGGTTCGAGCCAGCCGAGGCCGGCCGACGTGCCGGCCTTCGGCCGATATTCGCAGC
CGATCCAGCCGTCGTAGCCGAGCGCGTCGATCAGCTCGAACAGATACGGATAGTTCAGTT
CGCCGAGATCGGGTTCATGCCGCTCGGGCACGCCCGCGATCTGGATGTGGCCGATGCCCG
CGAAGTCGCGCTTGAGCTTCATCGCGAGATCGCCTTCGACGATCTGGCAGTGGTAGCAGT
CGAACTGCACCTTCAGGTTCGGTGCGCCGACTTCCGCGCAGATCGCGTGCGCATCGTCCT
GGCGGCTCAGGAAATAGCCGGGCATGTCGCGCTGGTTGATCGGCTCGATCAGCACCGTGA
TGCCGTGCGCGGCCGCCGCCTGCGCCGCGTGACGCAGATTGGCGACGTACGTGTCGCGAT
GGCGCGCCCGATCGGCGCCGGGCGCGACGAGGCCGGCCATCACGTGCAGCTTCCTGTTGC
CGAGCACGCGCGCGTAGTCGAGCGCACGGTCGATGCTGCGCCGGAACTCGTCCTCGCGGC
CCGGCAGCGATGCGATGCCGCGCTCGCCGGACGCCCAGTCGCCGGGCGGCGCGTTGAACA
GCGCCTGCTCGAGGCCGTGCGCGTCGAGGCGCGCGCGGATGTCCTCGGCCGCGAAGTCGT
ACGGGAACAGGTACTCGACGGCCTTGAAGCCGTCGTACGCGGCGGCGGCGAAGCGTTCGA
GGAACGCGTGCTCGTTGTACATCATCGAGAGGTTGGCGGCGAAGCGTGGCATGGCAGCGG
ATCCTGTGAATGAATGGGGCGGGGCGCGACGCCCCGCATCGAACGGCGGCCGATCAGCGG
TTCACGAGTTTCGCGGGCGTGAGCCACACGGCGAACGCGCCGATCACGAGCATCGCGGCG
AGCACGTACATACCCGACGACGTGCTGTGCGTGAGGTCCTTCAGATAGCCGATCACGTAC
GGGCTCGCGAAGCCGGCGAGGTTGCCGACCGAGTTGATGATCGCGATGCCGGCAGCGGCC
GCGCTGCCCGCGAGGAACGCGGTGGGCAGCGACCAGAACAGCGGTGCGCAGGTCAGCACG
CCGCCCGCCGCGATCGACAGGAACACGATCGACACCGCCGTATTGTGCGAGTACGACGCG
GCGACCGCAAAACCGACGGCGCCCATCAGCGCCGGCACGATCAGGTGCCAGCGGCGCTCG
CGGCGCTTGTCCGCGCTGTGGCCGAACAGGTTCATCACGACGATCGCGACGACGAACGGA
ATCGCGGACAGCAGGCCGACCTGCAGCGTGTCGGTGATGCCGGTGGACTTGACGAGCGTC
GGCATCCAGAACGTGAGCCCGTACTGGCCGGTGACGAACGCGAAGTAGATCAGCGACATC
CACCACATGCGCGGGTCGGCGAACACGGCCCTCAGCGAATGGCCGTGCTTCTGTTGCTCC
TGCGGCTGCGCGGCGATCTCGTCTTCGAGGAGCTGCTTTTCGCGCTCGTTCAGCCACTTC
GCGCTGCGAATGTTGTTGTCGAGATAGAGGATCGTCGCGATGCCGACCAGCACGGCCGGC
ACGGCTTCGATCATGAACATCCACTGCCAGCCGTGGAAGCCCGAGCCGCCGTGGAACGCC
TCCATGATCCAGCCGGACAGCGGGTTGCCGAAGATGCCCGACACCGGAATCGCCGACATG
AACACCGCGATGATCTTCGCGCGGCGGTGCGACGGGAACCAGTACGTCAGATAGAGGATC
ACGCCCGGATAGAAGCCCGCTTCGGCGAGACCGAGCAGGAAGCGCAGCACGTAGAACTGC
GTGGGCGTCTTCACGAACGCGAACATGGCGGACAGCAGCCCCCACGTGATCATGATCCGC
GCGATCCAGATGCGCGCGCCGATCCGGTGCATCAGCATGTTGCTCGGCAGCTCGAACAGG
AAGTAGCCGAGGAAGAAGATGCCGGCGCCGAGGCCGAACACCGTCTCGCTGAAGGCGAGG
TCCTGCGACATCTGCAGCTTCGCGAAGCCGACGTTGACCCGATCGAGATACGCGACCACG
TAGCAGAGCATCAGGAACGGCACGATGCGCCAGAACACTTTCTTGTAGGTCAGGTCGAGT
TCGGCCGGGCTGGCGGCCGCGGCGGGCGTGCGGCCCGCAGCCGCGTCGAGTGCAGTCATC
GTCGTCTCCAAAGGTGGCGAGTGCCGGCGGCGCGTACGCTGCCGGTCGTAGGTGTGTGCT
GACGGAAAGGCCCGCGCACACGGCGGGCATGCGATTCGCGCGCTACCAGCGCGCGCCGAA
CGCGGCGCGCAGTTCGTCGAGCGCCGCATCGGGCAGCGGCTCGGGCTTCGGGTTCGTCAT
GAGCCACAGCCGTGCGGTTTCCTCGAGCTCTTCGAGCGCGTACGACGCGTGCGACACCGA
CGGCCCCCACATCACCGGGCCGAGGCGATCGAGCAGGACGCCGCGCACGCGGTCGGCGAG
CGCCGCGACTTCGGCCGCGACGTCGGGGTCGCCGGGGCGGCGGTAGCGGATCAGCGGAAT
GTGACCGACCTTCATCACGTAGTACGGCGTGATCGGCGGCAGCACGTCGGTGTCGCGCCA
CACGCCCGCGAGCGTCAGCGCGACGAGGTGCGTCGAATGCGTGTGGACGATGCCGTTCGC
TTCGGCGTTGCGCGCATAGATGCCGCGATGCAGCGTCAGCGTCTTCGACGGCTTGCCGCC
CGACACGGCCTGCCCGTTCGCATCGACCTTCGCGATGTCGTTCGGATCGAGCCGGCCGAG
ACACGCATCGGTCGGCGTGATGAGCCAGCCGTCGGGCAGCCGCGCACTGATGTTGCCCGC
ACTGCCGACCGCATGACCGCGCGCGTACAGGCTCGCGCCGACCACGCAGATTTCTTCGCG
CAGCTTCGCTTCGATGCTCATCATGCGGCTCCGTCGAGCGCGCGCAGCGCCTTGTCGAAA
AAGTCCACCGCGCCGAAATTGCCGGACTTCAGCGCGAGGCCGAGCGGCTCGGTGTCGATG
GTCGCCGTTGCCGGCACGCCCGGATCGATCTGCGCGCCGATCTGCAGCGACTTCACGCCG
AGCGCCTGTACGACCGCGCCGGACGTCTCGCCGCCCGCGACGACGAACTTGCGCACGCCG
AGCGCGCGCAGGCCGTGCGCGATCGCGGCGAGCGTGCGCTCGACGAGTTCGCCGGCCGCT
TCGACGCCGAGCGCCTGCTGGACGGCCTTCACTTCGTCGGGCGTCGCGGTCGCGTAGATC
AGCACCGGTTCCGGCAGATGCGAACGCGCGAACGCGAGCGCCTGTTCGACGACCGGCTCG
CCGCGCGCGGCCGCGAGCGGATCGATGCGGAAGCTCGGCCGCGTGGCGCGCCATGCGGCG
ACCTGCGCGTTGGTCGCCTTCGATGCGCTGCCGGCGAGCACCGTCGACGTGCCGTCGATG
CGCGGCAGCGATGCCGCGTTGTCGCGCGCGGCGAGTTGCGCGGCGCGACGGAAGTTCTCG
GGCAGCCCGAGCGCGATGCCGGAGCCGCCGGTGACGAGCGGCAGCGCTGCGCACGCTTCG
CCGAGCACGTACAGATCGCGGTCCGACAGCGCGTCGGCGATCGCGATGCGCACGCCGTCG
GCGCGCAGCTGCGCGATGCAGGCGCGCACGTCGGCGGCACCGCGCGCGATCGTGTCGTAG
CGGATCAGGCCGACCTTCGACGGCGTTTGCCGCTGCAGCACGCGCACGAGATTCGCGTCC
TTCATCGGCGTGAGCGGATGGTTCTCCATGCCCGATTCGTTGAGCAGCACGTCGCCGACG
AACAGATGGCCGCGATAGATCGTGCGGCCGTTTTCCGGAAACGCGGGGCAGGCGATCGTG
AAGCCGCCGCCGGCCGCGTCGAGCAGCGCATCGGCGACGGGGCCGATGTTGCCGGCGTCG
GTCGAGTCGAACGTCGAGCAGTATTTGAAGAAGAATTGCCGACATCCTTGCGCGCGCAAC
CATTCGTAGGCGGCGAGCGACTGCGCGACGGCGTCGGCGGCCAGAATCGTGCGCGACTTC
AGCGCGACGACGATCGCATCGGCGTCGATCGACGCCGATTCGGCCGGCACACCGATCGTC
TGTACGGTGCGCATGCCGCTCTTGACGAGCATGTTCGCGAGATCGGTCGCGCCGGTGAAA
TCGTCGGCGATGCAGCCGAGCAGGGGACGGGAAGCGGAAGCGGTCATGGCAAGGCGTGGT
TCGAATCAGCGGGCGGGCGGCAGCGTGATGCCGGGGAAAGTCTTGATCACGGCGGAATCG
TCCTCGCCGCCGTGACCGGCGCTCGATGCGCTCATGAACATCTGGTGCGCGGTCGCCGAC
AGCGGCAGCGGGAATTTGCTGCGGCGCGCGGTGTCGAGCACGAGGCCGAGATCCTTCACG
AAGATATCGACGGCCGACAGCGGCGTGTAGTCGCCGTTCAGGATGTGCGGCACGCGGTTC
TCGAACATCCACGAATTGCCGGCACTGTGCGTGATCACGTCGTACAGCGCATCGGGATCG
ACGCCTTCGCGCAGGCCGAGTGCCATCGCTTCGGCGGCGGCCGCGATATGCACGCCGGCC
AGCAGCTGGTTGATGATCTTGACCTTCGAGCCGACACCGTGCGTATCGCCGAGACGGTAG
ACCTTGCCCGCCATCGCGGCGAGCACGTCTTCGCACGCGGCGTAGGCGGCGGCGGGACCG
GACGTCATCATCGTCATCTCGCCGGACGCCGCGCGCGCGGCGCCGCCCGACACCGGCGCG
TCGAGCATCTGCAGGCCGGCGGCCTCGATACGTGCGCCGAGCGCGACCGCGAAGTCGGGC
GCGACGGTCGCGCTCGCGATCACGACGCCGCCGGGCTTCATCGACGCGACCGCGCCGTGT
TCGCCGAACAGCACCGTTTCCGTCTGCGCGGCATTGACGACGAGCGTGACGACGACGTCG
CACTGCGCGCCGAGTTCGGCCGGCGTCGCGCAGGCGATGCCGCCTTCGGCCGCGAACGCG
TGCAGCACGGCTTCACGGACGTCGCATGCGTGCACGCGAAAGCCCGCGCGCAGCAGCGAA
CGCGCGACGCCGAGGCCCATCGCACCGAGGCCGATGACTCCAACATTTCGTGACATGGTC
AACCTTGATCGATTCGGAACAGATTCGGGAATGCGCCGCGGCGTCAGCAGATGCCGGCTT
CCGCGAGACGGCGCGCCGCGTTGTACATATGCGTGCGCGCCGCGTTGCGCGCAGCCATCG
GATCGCGCGAGCGGATTGCGTCGGCGATCGCCGCATGTTCTTCGCGCACCTGCCGCGAGA
AGTCCTCGCGCGTCGCTTCGTTGCGGCGCGTGACCTTCACGCCCGCTTCGAGATACTGGT
TCAGGAACTGCAGCGTCTTGAGGAAATACGGGTTGCCCGTGACGGCCGCGATCGTGCGGT
GAAACGCGACGTCCTCGGCGACGCCGTCGCGCCCCTCGGCGACCGCTTCGTCGATCTTGC
GCAGCGCGTCGTCGATATCGGCCATGTCTTCGTCGCTGTGACGCAGCGCGGCTTCGGCGG
CGACTTCGGCTTCGATCGCGCGGCGCACCGCGAGCAGATGCGGCAGCGAGCTCGCCTCGA
CCGCTTCCGCGTAGTCGATGCGCAGCGGCCGGATCGCGCCGTGCTGGTTCACGTACACGC
CGCTGCCCTGACGCGGCTCGACGACGCCTTCGTTCTTCAGCCGCGAGATCGCTTCACGGA
TCACGGTGCGGCTCACGCCGAATTCCTGCGCGAGCACCGCTTCGGTCGGCAGCTTGCCGG
TCGCTACGAAGCTGCCGGCTTCGATCTGCTTCAGCAGCTGCTGCGCGACGTGGTCGCTCA
TCGCACGGGCAGGGATTTTCTCGAACATGACGCGATAGTTTGTAAGGTGATGTGGTCATC
ATACAAATTTGATCGCGGCGAGGCATCCGGGAATACCCTCGGTCAAAATACGCGAACGTC
GGCGAAATTGACTGGAACCGGTTCCATTTCGACGCGAACGGCGCGCAATGTGATGGCGCG
GCGGCACCGCTCGGCCGCGAGCGGCAGGGAGCGCCGCGCGGCTCGATTCGAGTAGGAGAA
CCGGGAGAAGGGCCGCGGCGGGTCAGTCTGTAGCTGTAGCGACTCTGCTGGCGCTCAAGC
CGGGGCGCCGTCGCACGCACGGCATGAGCGTCCGGTTTTCGCGCCGACGCAGGCCGATCG
TCACGCGCCGTCGGCCTGCCCGCTCACTCGACTTCGTCGTGAAGCGCGTCGTCCGTCACG
CTCGCGGCGGCTGCCGCTTCGTCGCCGCCGCGCTCGCGATACGCGGCCGGCGGCACGCCG
AACTGCTTGCGGAACTCGCGCCCGAGGTGCGACGCGTCGGCGAATCCGCAGCTCGACGCG
ATGTCGGCGACGGTGCGGTCCGAACTCGTCAGCAGCCAGGCGGCCGTGCGCAGCCGCACC
TGCTTCGCGAACGCCTGCGGGCTCTTGCCGGTTTCGGCCTTGAACAGGCGCTCGAGCTGC
CGCGTCGAGAGGTCGAGCTTGCATGCGAGTTCCTCGAGCGGCAGCGCGCGCCCGACATGC
TGTTCCATCAGAAGAATCGCGCGCTTGACCTTCGGATGCGTCGCGGGCTCGAGGCCCGGC
GGATGCGGCTGCGGCGCATTGCCCTTCTGCATCTCGCCGACGAGCAGGATGCGCAGCGCC
TTCTGCACGGTCGCATGCTCGAAGTGGCGCAGCAGGATCGCGGCGGCGACGTCGATCGAC
GCGCGCCCGCCCGAGCAGGTGATGCGCCGCCGGTCGATCACGAACAGCCGGTCGGCGATC
AGCAGCTCGGGATCGGCGCTCGGAAAGCGCTCGATGAAATCCCAGTAATGGAACCAGCTC
ACGCAGGTGCGGTAGCCGTCGAGCACGCCGGCGCGCATCAGCGTAAACACGCCCGTGCAG
ATCCCGACGATCGTCGCGCCGCGCGCGGCCGCGCGACGGATGAATTCGAGCGTTTCGGGG
CCGGCTTGCGGCCCCGAGTGCAGCAGCCCGCCGACGACGACCACGTAATCGAACGGCTCG
GCCGCATCGAACGTTTCCCACGGCGTGATCTGGATCCCGCAGCTCGCGCGCACCGGCGCG
AGCGTGTCGCCGATCACGCTCCACGCGCAGCGCACGGGCTTGCTGTAGTCGCCGTCGTCG
GCGGACAGCCGCAGCATGTCGACGAACCCGGAGAACGCGGTGAGCGTGAAGTTCGGCAGC
AGCACGATGCCGAAGCGGATGCGCCGCGGCGCCGGTTCGGCGAGAGGGGAAGCGGGTACG
TCGAGTGTCATTGCGGCAAATCTCGTTACGCCGGGCGGGCGGTCTCACGCTGTTCAGGAT
ACGGCAACCGGCGCGCGGCCGCGCGATGCGGACGCGGCCGGACTTGTGGTTTTTCGTCGC
GAACCATCGCCAAAACGCACTTTCGGGCCGGGCGGCCGGGCGCTTGGCGGCGCTATCCCA
CGCCGATGCCGTTTTTGTTCTATCGGCGGATTTTACGCTTTGATGTACTGGCGTCCAACG
TCACTTTGCAGTGCCATCCAGAGGAAGCCAGATGAACGTCAGCGTTTTCGACCTGTTCAA
GATCGGCATCGGACCGTCCAGTTCGCATACGGTCGGACCGATGATCGCGGCGTGCCGCTT
CGCGTCGCACGTGGAGGACGCGAACCTGCTCGGCTTCGTGCGCCGCGTGCGCGTCGAGCT
GTACGGCTCGCTCGGCGCCACGGGCAAGGGCCACGGCACCGACAAGGCCGTGCTGCTCGG
CCTCGAGGGCCATCTGCCGGACACGATCGATCCGGATCTGATCGAGCCGCGCCTCGCCGC
GATCCGCGCCGAGAAGTCGCTGTCGCTGCTCGGCAAGCAGACGATCCGCTTCGACGAGAA
GGAGCACATCGGCTTCTACCGGAAGCTGATGACGGGCACGAGCATCGTGCACCCGAACGG
CATGCGCTTCCAGGCGTTCGACGAACACGGTCAGCTGCTCGTCGAGAAGGAGTATTACTC
GATCGGCGGCGGTTTCGTCGTGAACCGCGACGGCGATCGCGTCAACGGCGTGCGCGCGGC
GGCCGAGGTGCCGTATCCGTTTCGCACCGGCGACGACCTGATGCGCCAGTGCCGCGAGCA
CGGGCTGTCGATCGCCGAGCTGATGATGCGCAACGAATGCGCGCTGCGTCCGGAAGACGA
AGTGCGTGCGGGGCTGCTCGCGATCTGGCGCACGATGGCCGCCTGCGTCGAGCGCGGCTG
CAAGGTCGAGGGCGATCTGCCGGGCCCGATGCGCGTCAAGCGCCGCGCGGCCGAACTGAA
TGCGCGGCTGCGTGCGCGTTCCGAGGAATCGCTGCGCGACCCGCTGTCGATGCTCGACTG
GGTCAACCTCTATGCGATGGCCGTCAACGAGGAGAACGCGGCGGGCGGGCGCGTCGTTAC
CGCGCCGACCAACGGCGCGGCCGGCGTGATTCCGGCCGTGCTGCACTACTACGTGAAGTT
CGTGCCGGGCTCGAACGAGGCAGGCATCGTCGAATTCCTGCTGACCGCCGCGGCGATCGG
AATCATCTACAAGGAAACCGCGTCGATCTCCGGCGCGGAAGTCGGTTGCCAGGGCGAAGT
CGGCGTCGCGTGCTCGATGGCCGCGGCTGCGCTCGCGGCCGTGATGGGCGGCACGCCGGA
TCAGGTCGAGAACGCCGCCGAGATCGGCATGGAGCACAACCTCGGGATGACCTGCGACCC
GGTCGGCGGGCTCGTGCAGATCCCGTGCATCGAGCGCAACGCGATGGGTGCGATCAAGGC
GCTGAACGCGTCACGCATGGCGCTGAAGGGCAACGGTCAGCACTACGTGTCGCTCGACTC
GGTCATCAAGACGATGCGCGAGACGGGCGCCGACATGAAGACGAAATACAAGGAAACGTC
GCGCGGCGGTCTGGCCGTGAACGTCATCGAATGCTAACGAAGGACCATCAACATGAGCCG
CTACTCGATATTCAGCCTGTTCCGCAACGGCCTCTCGTATCACGAGAACTGGGAGAAGCA
ATGGAAGAGCCCCGAGCCCAAGCGTGAGTACGACGTCGTGATCGTCGGCGGCGGCGGGCA
CGGGCTCGCGACCGCGTACTACCTCGCGAAGGAGCACGGGATCACGAACGTCGCGATTCT
CGAGAAAGGCTGGATCGGCGGCGGCAATACCGCGCGCAACACGACGATCGTGCGCTCGAA
CTATCTGTGGGACGAATCGGCCGCGCTGTACGAGAAGGCGATGAAGCTCTGGGAAGGGCT
GTCGCAGGACCTCAACTACAACGTGATGTTCAGCCAGCGCGGCGTGATGAACCTCGCGCA
TACGCTGCAGGACGTGCGCGACACCGAGCGCCGCGTGAACGCGAACCGGCTCAACGGCGT
CGATGCGGAATTCCTGACGCCCGCGCAGGTGAAGGAAATCGAGCCGACGATCAATCTGAA
CAGCCGCTATCCGGTGCTCGGCGCATCGATCCAGCGTCGCGCGGGCGTCGCGCGTCACGA
CGCCGTCGCATGGGGCTTCGCGCGCGGCGCGGACCGCGCGGGCGTCGACATCATCCAGAA
CTGCCAGGTCACCGGCATTCGTCGCGAAGGCGGCGCGGTGGTCGGTGTCGATACCGTGAA
GGGGTTCATCAAGGCGAAAAAGGTCGCGGTGGTCGCGGCCGGCAACACGACGACGCTCGC
CGACATGGCCGGCGTGCGGCTGCCGATCGAAAGCCATCCGCTGCAGGCGCTCGTGTCCGA
GCCGATCAAGCCGGTCGTCAACTCGGTGATCATGTCGAACGCCGTGCACGCGTACATCAG
CCAGTCCGACAAGGGCGACCTCGTGATCGGCGCGGGCATCGACCAATACACGGGCTTCGG
CCAGCGCGGCAGCTTCCACATCATCGAAGGCACGCTGCAGGCGATCGTCGAAATGTTCCC
GGTGTTCTCGCGCGTGCGCATGAACCGTCAGTGGGGCGGCATCGTCGACGTGTCGCCGGA
CGCCTGCCCGATCATCAGCAAGACCGACGTGAAGGGGCTGTATTTCAACTGCGGCTGGGG
GACGGGCGGCTTCAAGGCGACGCCGGGCTCGGGCTGGGTGTTCGCCCATACGATCGCTCG
CGACGAACCGCATCCGCTGAACGCGCCGTTCTCGCTCGACCGCTTCTACACCGGCCACCT
GATCGACGAACACGGCGCCGCCGCCGTCGCGCACTGAACGAGGAGAAACCAACATGTTGC
TGATCGAATGTCCGTGGTGCGGGCCGCGCGCCGAATCCGAGTTCACGTGCGGCGGCGAAG
CCGACATCGTGCGCCCGGTCGCGAATGAAACGATGACCGACCGCGAGTGGGGCGAGTACG
TGTTCATGCGCGAGAACAAGCGCGGGCTCCACAAGGAGCAATGGCTGCACACGCAGGGCT
GCCGCCGCTGGTTCAAGGTCACGCGCGACACCGTCACGTACGAAATCAAGAGCTACGAGA
AGTTCGGCGGGGCGACCGCCGGCAACGCACACGAAGAGGGCACGAGCAAATGAGCCAGAA
AGACCGCCTCGGCACCGGTGGCCGCATCAATCGCGCGATTCCGCTGACGTTCACGTTCAA
CGGACGCACGTATCAGGGCTTCCAGGGCGACACGCTCGCGTCCGCACTGCTCGCGAACGG
CGTGCACTTCGTTGCGCGCAGCTTCAAGTATCACCGTCCGCGCGGGATCGTGACGGCCGG
CGTCGAGGAACCGAACGCCGTCGTGCAGCTCGAGTCGGGCCCGTACACGGTGCCGAACGC
ACGCGCGACCGAGATCGAGCTGTATCAGGGGCTCGTCGCGACGAGCGTGAATGCGGAGCC
GTCGCTCGAGAACGACAAGTACGCGATCAACCAGAAGCTGTCGCGTTTCCTGCCCGCCGG
TTTCTACTACAAGACCTTCATGTGGCCGCGCAAGATGTGGCCGAAGTATGAAGAGAAGAT
CCGCGAGGCGGCCGGCCTCGGCAAGGCGCCCGACACGCTCGACGCCGATCGCTACGACAA
GTGCTACGCGCATTGCGACGTGCTCGTGGTCGGCGGTGGCCCGTCGGGCCTCGCCGCTGC
GCACGCGGCCGCGACGGCCGGTGCGCGCGTGATGCTCGTCGACGATCAGCGCGAGCTCGG
CGGCAGCCTGCTGTCGTGCCGTGCGGAGATCGACGGCAAGCCGGCGCTGCAATGGGTCGA
GAAGATCGAGGCCGAGCTGCGCAAGCTGCCGGACGTGACGATCCTGTCGCGCAGCACCGC
GTTCGGCTATCAGGATCACAACCTCGTGACGATCACGCAGCGCCTGACCGATCATCTGCC
GGTGTCGATGCGCAAGGGTACGCGCGAACTGCTGTGGAAGGTGCGTGCGAAGCGCGTGAT
TCTCGCGACCGGCGCGCACGAGCGGCCGATCGTATTCGGCAACAACGATCTGCCCGGCGT
GATGCTGGCCGGCGCGGTGTCGACCTACATTCATCGCTTCGGCGTGCTGCCGGGGCGCAG
TGCGGTCGTGTTCACGAACAACGACCGTGCGTACCAGACCGCGCTCGATCTGAAGGCCTG
CGGCGCCAAGGTGACGGTCGTCGATTCGCGCGCGTCGTCGAACGGCGCGCTGCCGGCCGC
CGCGAAGCGGCAGGGCGTGACGGTGATGAGCGGAACGGTCGTGACGGCTGCATCGGGCAA
GTGGCGCGTATCGTCGGTCGACGTCGCGTCCTATACGAACGGCCAGACCGGCGGCAAGCT
GCAGACGCTGCCGTGCGACCTGCTCGCGATGTCGGGCGGTTTCAGCCCCGTGCTGCACCT
GTTCGCGCAGTCGGGCGGCAAGGCCTGCTGGAGCGACGAGAAGGCGTGCTTCCTGCCCGG
CAAGCCGGTGCAGGCCGAGGCGAGCGTCGGCGCGGCCGCCGGCGAGTTCGGGCTGGCGCG
CGCACTGCGCCTCGCGCTCGACGCCGGTGCGGAAGCGGCGAAGGCGGCCGGCTTCACGGC
CGCGCAGCGCCCGGTGGCGCCGCAGGTTGCCGAAACGGTCGAAGGCGCACTGCAGCCGCT
CTGGCTCGTCGGCAGCCGCGAGGCCGCCGCGCGCGGGCCGAAGCAATTCGTCGACTTCCA
GAACGACGTGTCGGCCGCGGACATCCTGCTTGCCGCACGCGAAGGCTTCGAGTCGATCGA
GCACGTGAAGCGCTATACCGCGATGGGCTTCGGCACCGATCAGGGCAAGCTCGGCAACAT
CAACGGGATGGCGATTCTCGCGCAGGCGCTCGGCAAGACGATTCCGGAAACGGGCACGAC
GACGTTCCGCCCGAACTACACGCCGGTGTCGTTCGGCACGTTCGCGGGCCGCGAGCTCGG
CGACTTCCTCGATCCGATCCGCAAGACCTGCGTGCACGAATGGCACGTCGAGCACGGCGC
GATGTTCGAGGACGTCGGCAACTGGAAGCGCCCGTGGTACTTCCCGAAGAAGGGCGAGGA
TCTGCATGCGGCCGTGAAGCGCGAATGCCTGGCGGTACGCAACAGCGTCGGCATTCTCGA
TGCCTCGACGCTCGGCAAGATCGACATCCAGGGCCCCGATGCGGTGAAGCTGCTGAACTG
GATGTACACGAACCCGTGGAACAAGCTCGAGGTCGGCAAGTGCCGCTACGGGCTGATGCT
CGACGAAAACGGCATGGTGTTCGACGACGGCGTGACGGTGCGCCTCGCCGATCAGCATTT
CATGATGACGACGACGACGGGCGGCGCGGCGCGCGTGCTGACCTGGCTCGAGCGCTGGCT
GCAGACGGAATGGCCCGACATGAAGGTGCGCCTCGCGTCGGTCACCGATCACTGGGCGAC
GTTCGCGGTGGTCGGCCCGAAGAGCCGCAAGGTCGTGCAGAAGGTCTGCCAGGACATCGA
CTTCGGCAACGAAGCGTTCCCGTTCATGAGCTACCGGAACGGCACCGTCGCGGGCGTGAA
GGCGCGCGTGATGCGGATCAGCTTCTCCGGCGAACTCGCGTACGAAGTGAACGTGCCGGC
CAATGCGGGCCGCGCGGTGTGGGAAGCGCTGATGGCGGCCGGCGCCGAGTTCGACATCAC
GCCGTACGGCACCGAGACGATGCACGTGCTGCGTGCGGAGAAGGGCTACATCATCGTCGG
TCAGGACACCGACGGCTCGGTCACGCCGTACGACCTCGGGATGGGCGGCCTCGTCGCGAA
GTCGAAGGACTTCCTCGGCAAGCGTTCGCTGTCGCGTTCGGACACCGCGAAGGAAGGCCG
CAAGCAGTTCGTCGGCCTGCTGACCGAGGACGAGCAGTTCGTGCTGCCGGAAGGCGCGCA
GATCGTCGCGAAGGACACGCAGATTTCGACGGTCGAACCGACGCCGATGATCGGCCACGT
GACGTCGAGCTACTACAGCCCGATCCTCAAGCGCTCGATCGCGCTGGCAGTCGTGAAGGG
CGGGTTGAACAAGATGGGCGAGAGCGTCGTGATTCCGCTGGCCAATGGCAAGCGCGTCAC
CGCGAAGATCTCGAGCCCGGTTTTCTACGATACGGAAGGGGTGCGCCAGCATGTGGAATG
AGACCAGAAACCAGACGCCGGTGGCGGGCACGGGCAGCGTGCGGCTCGAGTCGCCGTTCG
TCGGCGCGGCCGACCTGCTGAAAACGCATCAGGCGCGCGCCTCGAAGAAGTTCACGCTGC
GCGAGCGGCCGTTCCTCGATCTCGTGAACGTGCGCGGTGAGCTGAGCGATTCGGCGTTCG
TCAGCGCGTTCGAACGCGTGGTCGGCTGCCGGCCGCCGGCCGAGCCGAACACCGTCGCAC
GCAGCGCCGATTACGACGTGCTGTGGCTCGGCCCCGACGAATGGCTCGTGCGCTCGAACG
GGCCCGTGCAGGCCGGCGTGCTCGAAGCGCAGCTCGCCGAAGCGGTGCAGGGTTCGTATG
CGGCGGCGGTCGACGTCGGCAGCGGCTACACGGTCGTCGAGATCAGCGGCGAGCGCGTGC
GCGACGTGCTCGCACGCGGCTGCCCGCTCGATCTGCATCCGCGCGTGCTGAAGCCGGGCC
AGTGCGCGCAGTCGCACTACTTCAAGGCCTCGATCGTGCTGATTCCGACCGGCGACGAAT
CGTACGAGCTCGTCGTGCGCCGCAGCTTCGCCGACTATTTCGTGCGCATCATGCTCGACG
CCGCGGCGCCGCTCGCATCATGAAGCCGTTCGACGAACCGTTCGCGGCGATCGACGGACC
GCGCCTGCGCGGGCGCGGCTGGAGCGTGTTCGTCGACGAACTGAAGGTGCCCGCGCGCGT
CGGCATTCATGCGCACGAGCACGAAGCGCCGCAGCCGATCGTGATCGATGCGCGGCTCGA
GTATCGCTGCGAGCCGAGCGAGCAGGGCGAGTGGATCGATTACGACGGCTACTGCGCGCG
CATCGCATCGTATCTCGCGCACAAGCCGCATACGCGCTTGCTCGAGACGCTCGTCGCCGA
CATCGCGGCGCTGTCGTTTCGCGAATGGCCTGCGCTCGAATCGCTGACGCTGTCGGTGCA
CAAGCCGAAGATCCGGCCCGGCACGAAGCGCGTCGGCGTGTCGCTCGACTGGACGCGCGG
CGATTACCTGCGGTGGACGGGCGCGGCCGGGCAGATCTGAGCGCTGGCGGTGCGGGCGGG
ATTATTCCTGGAATATCGGAATAATCGATGCGACCGGCGAGAAACGGCCCATTGTTCCTG
AAATATCGGAACAATGGGCCGTTTTGCATTGGTGCGCCTGTAATTTCGATATTTCCGCAA
CTATGCTGTTCCGTCGCGGCGACAGCGCTTTATCCTTGCCTGCCTGCTCCGAGATTCGCG
CGGCGCCCGCTTACGGCTTGCGCGGCGCCGGCGACGAATCGCCGACCGGCACCATGCGCG
CCTTCGCATCGCTGGCGGCTTTCGCCTCGTCGGCCGGTTCCAGCACGAAGCGGAACGAAT
CGACGCGCTGCAGCACCTTGGCCGCATACGCATTCGATCCGCCGTAACTCTTCAGCGCGG
CCTGCACGTTGCCGCCGGCCGCCTTCACATAGCCGGACAGGATGGCCGAGCCGGCCTCGA
CGTTCGCGTTCGGCTCGGTCAGATCCTTCACGTTGCGCAGCAGCCCGCGATGCGCGGCCG
GCACGACCTGCATCAGCCCGGTCGCGCCATGCTGGCCGCGCGCCTTTTCCTGGAAGCGCG
ATTCGATCGAGATGATCGCGTAGACGAGCGCCGGCGGCAGCGAATATTTCGTCGCCGTCG
CGCTGACGATGTCCGCGAGCTTGATCGCCTTTTCCTTCGCGACGCCGAACTTCTTCGTCA
AATACGACGTGATCCGCCGATTGGCTTCGTTCGGCTGATCGGCGGCGGCGAGCGGGTCGG
ACGCGGGCAGCGCGATCGATGCGGCCGCAACGTCCGCGGCAGCGGGCGCGGCCGGCGCCG
ATGCCGATTGCGCCGACGCCTGGTGCGCGACGCCGAACGAAAGCACGATCAGCCAGAGTA
ACCGTCGCATGGGCGAATGAGGGAGAACGGAAGGCGCACAGTATATCGGCCAATTCCGCC
GCGCATTCGAAGCGGCGCTCGAACGAAAGCGATCTGTAGGTGTGTGACGGGTGGCGCCGA
AGCGGTTGCATGAACACGCAACGGCGTCCTGACGGACGGTCGCGTCGCGCCACGCGTTAT
GCGCTACGCGCGTCGCGCGGCTGCGATGCGCGCGACGGCGCCGATCGCATCGCTGACGAG
CACTGCGAGCAGCCCGACGATCACGCCGCCTTGCAGCACGAACGCGGTGTTCGATGTCTG
CAGGCCGGCGATGATCACGTCGCCGAGCCCGCGCGCGGCGACGGTCGAGCCGATCGTCGC
GGTGCCGAGATTGATCACGACCGCGAGCCGGATGCCGTTGACGATCACCGGAAACGCGAG
CGGCAGTTCGACCGACATCAGCCGCTGCCAGCCGCTCATCCCCATCCCGCGCGCGGCTTC
GACGACGTCGCGCGGCACGTCCTCGAGCCCCGCGATCGTGCTTTCGAACACGGGCAACAG
CCCGTACAGCACGAGCGCGATCAGCACGGGCTTCAATCCGAAGCCGACGGCCGGCACGGC
AAGCGCGAGCACGGCGACCGGCGGAAACGTCTGACCGATGTCGACGATGCTGCGTGCGAC
GGGCAGGAAATCCGCGCCGAACGGCCGTGTGACGGCGATGCCGGCCGCGACCGCGATCAG
CGTGCCGATCGCGCTCGACAGCGCGACCGTACCGAGATGCGCGAGCGTCAGATCGAGCAG
GCTCGCGCGATCGTAGATCACCGGCGCGCCGTTGTCGGCGAACGGCGCGAAGCAGCCGTG
CAGCCAGGCCGGGCGCAGCAGCAGCACGAGCAGCAGCGCGAGCGCCGCCGCGCGCGCCGC
GGGCGCGACGAGCCGGCGCGCCGCGAACGGCCGCGACGCCGACGCTGTGCCGTGCAGCGC
ATCGCGCGCACTCATGCGGGCTTCCTCGCATGCGCGCGGATCGCGTCGAGCGTGATGCGG
CGCGACGGACGGCCGTGGCCGTCGTCGACCGGCAGCGCGTCGACGCCGCGCCACAGCAGC
TCGGAGATCGCATCGCGCAGCGTGCGCGCGGCCTCGATCGGCGCGCCGTCCGCGTGGCCC
GCTTCGGCGACGGCGTCGACCGGTGTCAGCGCGAGCAGCCGCAACGGGCGGTCGACGCCC
GCGACGAGCTGCTCGACGACGCCCGCGGCCGGATTGCCGAGTATGTCGGCCGGCGTCGCG
ACCTGCAGCAGGCGGCCGCCGTCCATCACGGCGATCGTGTCGCCGAGCTTCAGCGCTTCC
TCGATGTCGTGCGTGACGATCACGACCGTGATGCCGAGCCGCCGCTGCAGCGCGAGCAGA
TCGTCCTGCGCCTTGTTGCGGATGATCGGATCGAGCGCGCCGAACGGTTCGTCCATCAGC
AGCATCGCGGGCTCGGCCGCGAGCGCACGCGCGACGCCGACGCGCTGCTGCTGGCCGCCC
GACAGTTCGTGCGGCAGCTTGTCGGCGAACTCGGCCGGCGCGAGATGGAACAGTTCGAGC
AGTTCGGCGACGCGCGCGCGGATGCGGTCGGGGCGCCAGCCGAGCAGGCGCGGCACCGTC
GCGATGTTGCGCGCGACGCTCCAGTGCGGAAACAGCCCGTGCCCCTGGATCACGTAGCCG
ATGCGCCGCCGCAGCTGCTCGGGCGGCACGCCGGCCGTGTCGGTGCCGTCGATGCGGATC
GTGCCGCTCGTCGGTGCGATCAGCCGGTTGATCATCCGCAGCAGCGTCGACTTGCCGCTG
CCCGATGCGCCGACGAGCGCGGTGATGGTGCCTTGCTTCATCGTCAGCGAGACGTCGTCG
ACGGCGACGATGTCGCCGAAGCGTTTGCCGACGCGATCGATTTCGATCATCCGGACCGTC
CTTTCGCGAGCGACGTCGCGGCTTCGAACACGACCGCGGCCGCGAGCGCGAGCGCGATCG
TCGGAATCGCGCCGAGCAGCACGAGGTCGGCCGCCGATTGCCCGATTCCCTGGAAGATGA
AGGTGCCGAACCCGCCGCCGCCGATCAGCGCGGCGACCGCGGTCAGCCCGATGTTCTGCA
CGAGCACGACGCGCACGCCGCTCAGGATCACCGGCAGCGCAAGCACGAGGTCGACGCGGA
ACAGCCGCTGCGCGCGCGTCATGCCCATCGCGCGCGCCGCTTCGGTCACATGCGGCGGCA
CCTGCGCGAGCCCGACCGCGACGCTCGAGGCGATCGGCAGCAGCGAGTAGAGGAACAGCG
CGAGCACGGCCGGCGCGACGCCGATGCCGCGCACGCCGAGCGCGGCCGCGAGCGGCACGT
GCGCGGCGAGCAGGCCGAGCGGCGCCATCATCAGGCCGTACATCGCGATGCTCGGAATCG
TCTGAACGATATTGAGCACCGGCATCACGATTGCGCGCACCGGCGCCGCGCGCGCGCATG
CGATGCCGAGCGGCAGCCCCGCGACGAGCGCGGCCGCGACCGAGCCGCCGGCGAGCGACA
GATGACGGCTCGCCTCGCGCCAGAAGTCGTCGCTGCGCACCGCGTATTCGCGCATCACGG
AGAGCCCGTCCCACCAGCCGGTCGCGAGCGGCACCGACACCGCGGCGATCGTGACGACGA
GCGCGGCGAGCCGCCGCCACGGACCGAACGCGAGCCGCGCGAGCGCGTCCGCGACGAGCA
CGGCCCAGGCGAACAGCAGTACCCACACGCCGGCTGCCGGCGACACGCGCGCGAGCATGT
CGTCGGGTGCGACCGCGTGCGACGTGGCGGCACCGAGCGCATACGCGAGCGTCGCGAGCC
AGGTGCAGCCGGCCGCGAGCCGCCACGTCGGGCGGCTCGCCGTCATCGCCCACAGGGCGC
CGACGATCCACAGCGTCGCGAGCGCCGCACCCTGCGCGACCGGCAGCGCCGCGAACACCG
ACAGCCCGGTGCCGGCCGCGATACGATTCGGCCGCAGCACGACGAACGGCATGCCGAGCA
CGGCGACGATCGTCAGCACGCCGATCAGGATGCCGACCTTGTCCGGCGTCACGCGCCGCG
CGCAGGCCGCCGCGCGCATCGTCATTTCACGAAGCCCTTCGATTTCAGATAGCTCTTGGC
GACGCCGGCTGCCGGCTCGCCGTTGATCTGGATGCGTGCGTTGAGCATCTGCAGCGTCTT
CAGATCGAGGCTCGCGAACACGGGCTTCAGATAGTCGGCGATTTGCGGATGCGCTTTCAG
CACCGCTTCGCGGATCACCGGCGCCGGTGCATAGACGGGCTGCACGTGCTTGTCGTCGTC
GAGCACCGTGAGCCCGCTCGATGCGATCCCGCCGTCGGTGCCGTACACCATCGCGGCGTT
CACGCCGTCGGTCTGGTTCGCGGCCGCCTTGATCGTCGCGGCCGTGTCGCCGCCGGACAG
CACGACGAGCTGATCGGGCTTCAGCTTGAAGCCGTACGCCTTCTCGAACGACGGCAGCGC
CGATGCGCTGTTGACGAATTCCGCCGATGCGGCGAGCTTCACGTTGCCGCCGCCCGCGAC
CCATTTGCCGAAATCGCTGAAGGTCTTCAGATGCCGCGCCTGCGCGACCGACGACAGCAC
GGCGACGCCCCACGTGTTGTTGGCGGGCGCCGGCGCGAGCCACACGAGGTGGTTCGCCGC
ATAGTCGAGCTGCTTCGCGGTGTCGTAGCCTTGGCTCGCGTTCTTCCAGACCGGATCGTC
GGCCTTGTTGAAGAAGAAGGCGGCGTTGCCGGTGTATTCGGGGTAGATGTCGATCTCGCC
GCTCGTCAGCGCCTTGCGCACGATCGGCGTCGCGCCGAGCGCGATCTTTTCGGTGACGGG
AATGCCGTGCGCCTTCAGCACCTGCGCGATCACGTTGCCGAGCAGGTTGCCTTCGGTGTC
GATCTTCGACGATACGACGACGGGCGCATCCGCGTGTGCACCGGGTGCGACGACGGATGC
GGCGAGTGCGAGGCCCAGGATCCGGGCGGGCAGGGCGAGCTTCATCGTGGCCAATCTCCA
GGACGGGGGCGTACGCCGAAACTTACTTGACTGAGCCGGCTTTGGCAAACCGCGCGCGGC
CGCGTGGCCCCTGCGCGCGTGGGGACAACCGGCAGCCGGCGCGCGGCCTTGCTACACTGC
AAGCCGTTCCCGCCCTGCGGACATCTGCTGCCATGAAACCGGAACTGCTGGTCCTCATTG
CGCTGCGCGACGACGCGCAGCGCCGCATTGCCGCGTTGTTCGAGGTGCGCTACGCACCGA
CCGCCGAGCTGCGCGCACGCACGATCGCCGAGCACGGCGGCACGATCCGCGCGGTGCTGA
CCAACGGCAGCACGGGGCTCGCCGCGCACGAGATCGATGCACTGCCGCAGGTCACGCTCG
TCGGCGCGCTCGGCGCCGGCTACGAGCAGATCGACGTCGCGCATGCGAAGGCGCGCGGGA
TCGCGGTCGTCACCGGCGCCGGCACCAACGACGACTGCGTCGCCGATCATGCGTTCGCAC
TGCTGCTCGCCGCGGTACGCGACATCGTGCGGCTCGATGCGGCGACGCGCGCGGGCGTCT
GGCGCGACGCGCTGCCGATGCCGCCGAACGTGTCGGGCAAGCGGCTCGGCATCGTCGGGC
TCGGCCGGATCGGCGAGAAATGCGCGCGGCGCGCGGCGGGCTTCGACATCGAGATCGGCT
ATCACAACCGCGCGGCGAAGCAGGTTCCGTACCGCTACTTCGAACGTCTCGACGCGCTCG
CGCAGTGGGCCGATTTTCTGATCGTCGCGACGCCGGGCGGCGCGGGCACGCGCCATCTGA
TCGACCGCACGGTACTCGATGCGCTCGGCCCGCACGGGTTTCTCGTCAACGTTTCGCGCG
GCAGCGTCGTCGATACCGCTGCTTTGGCAGACGCGCTGCGCGAAGGGCGCCTCGCGGGCG
CGGCGCTCGACGTGTACGAAGGCGAACCCGAACCGCCGCGCGCGCTGACCGCGCTCGACA
ACGTCGTGCTGACGCCGCACCTCGGCGGCTGGTCGCCCGAGGCGCTCGATCGTTCGGTGC
AGCAGTTTCTCGACAACGCCGCGCGGCATCTCGCGGGCGAGCCCTTGCTCACGCCGCTGT
GAGTGCGGCCGCCGCCGCGCGCATCACGCATCTTTTTCGTCTACGAAGGAATCCCGATGT
CGGCGTACATCGCTGAAGTGGAATGGCAGGCCGCCCCCGACGACAAGTTCGTCGACAACC
GCTACAGCCGCCGGCACGAATGGCGTTTCGACGGCGGCGTGACGGTGCCTGCGTCGAGCT
CGCCGCACGTCGTGCGTGTGCCGTTCTCCGATCCGGCCGCAGTCGACCCGGAAGAGGCGT
TCGTCGCCGCGCTGTCGAGTTGTCACATGCTGTGGTTTCTGTCGATCGCCGCGCAGCGGC
GCTTCGTCGTGACGCGCTATCGCGACGCTGCCGAAGGCACGATGGCGAAGAACGACGCCG
GCAAGGAAGTCGTGACGCGCATCGTGCTGAAGCCGGCCGTCACGTTCGGCGGTGAGCGTG
CGCCGACCGACGACGAAGTCGCGGCGCTGCATCACGCCGCGCACGACGCCTGCTTTCTCG
CGAATTCGGTGCGCACGACGATCGACGTCGAAGGGACGTGGGAACATCGCACGCAATGAG
TGCAACGTAGACGCTCACGCACGACCGCTCGCGCGATCGTGCGTGCTGCGCCGGTCCTGC
CGTGTGTTACACGCGATGGCCGATCGACTCCGTCAGATAGCGCGCGAGTTCGTCGCGCGT
GAACGTCGGCTCCTCGATGCCGCTGCCCTGTAGTGCCGCCCGCACGCGGTCGCAGCGCCA
CCGGTACGTGTCCTGATAGAGCTCGACGGTGGAGCGTCCGTCGTACATCACGTCGCGGAA
CAGGCTCAGCAGCGGATAGAGCGGTGCGGCCGTGTCGTGCTGCCAGCCGTCGAGCCATTG
ACGGAACGGCACGGTCTCGAAGCGCAATCCGAAATGCCGTTCGAGGCGCTCGAAGAACTG
CCGGAGCGTCAGGTTGTTGTCGTCGGTATGCACGAGGTTGTACTTGTGGCCGAGCGCCGA
CGGATTGCGCGAAATATGCGCGATCGCGCGCGTCATGTAGTCGACGGTCGTCAGCCCTTC
GCGCAGATTGCGCAGATCGGGAATCTGCTGCTGGTCGATGCAGGTGCGCACGAGCCGGCC
CCACCACTGATAGTTCGCGCTGAGCCCCGTGTCGCGATGGAACGTCGCGTAGCCGAGGCG
GAACGTCATCAGCGGCAACCCGCGCGACGCCGCGAGATCGGCCACTTTCTCCATCACCCA
TTTGCTGCGCACGTAGCCGATGTCGGTCATCACGGCCGGCAGGTTCTGATCGATGTCGTC
GTCTTCGGACACCGTCGTCTTGCCGGTGTGCAGATGGCCCCAGCTGTAGACCGAAATCGT
CGACAGCAGCATGAGCGCCTTCGGCTGGCCGTCCGCCGCGAACGCGAGCACGCGCTTGAG
CCCGTCGACGTTGTCGGTGCGCATGTACGAATACGGCTGAATGAAGTTGACCGCGCTCGC
CGAGTGATAGATCACGTCGACGCAGCCCGCCAGCGTGCGGTAATCGGCATCGCTCATGCC
GAGCCGCGGCAGCGACAGGTCGGCCGCATGTGCGACCCAGCGCGACGAATCGGGCAGCGC
GACGCGATAGCGCTGCGCCTGTTCGACGATGCGTGCGCGGGCGGATGCGCCATCGGCCGC
GCGCACCGTACAGTGCACGACCGCGTCGGTGCGCTCGAGCAGATCGGCCAGCAGATGCAC
GCCGACGAAGCCCGTCGCGCCCGTCAGCAGGATATGCGCGGGCCGTTCGAGCCGGCGCGT
ATCGAACGGGCGGAACGACGCGATGCCGTCCGGCAGCGCGATGTCGTCGCGCAGCGCGCG
CGCCGGCTCCGCATCGAGCAGCGACTGCCGCTCGTTGAGCCGTGCTTCGAGGCGCTCGCG
CAGCGTGGCGCCCGTCGCACACTCGTACACGTCGCGCACGTAGACCTTCATCCGCAAGGT
TTCGCCGAGGCGGCGCACGAACTCCGCGATCAGCAGCGAGTGGCCGCCGATGTCGAAGAA
ATTGTCGGCCGGCCCAAAATCGGTATGACCGAGGATCGGTGCGAGCGTCCGCGCGATCGC
GGTGTCGATGCGGTCGTCGCGCCAGCCCGCGTGCGATGCGCGCGCCGCGCTGCCGTCGTC
GAGTTCGCGCAGCGCGGCCTTGTCGACCTTGCCGTTCAGCGTGACGGGAAGCTCGGGCAG
CACGACGTAGCGGCGCGGACGCATGTAGTGCGGCAGGCACGCGCGGATCCGCGTGCGGAT
CGAGCCGATCACGTCGCCGTTCGCGTGCTCCGCGTCGGGCACGACGAACGCGACGATTTC
CTTCGCATTCGACGCGTCCTCGACGGCAATCACCGCGCACTTGCGGATGCCGGGCTGCGT
CGACAGCACCGATGCGATCTCGCCGAGTTCGACACGGTGGCCGCGGATTTTCAATTGATC
GTCCATGCGCCCGAGATACTGGATCGAGCCGTCGGGCAGCCGGCGTCCGAGATCGCCGGT
GCGGTACAGGCGCTGCGAGCGATCGTGCGGCAGCGCGACGAACTTGTCGTGCGTGAGCGA
CGGGTCGTTCAGATAGCCGCGCGCGACGCACGGGCCCGCGATGCAGAGCTCGCCGACCTG
GCCGTCGGGCAGCGGCGCGAGTTGCGCGTCGAGTACATGGATCGTCGCGCCGGGCACCGG
ATGACCGATCGACGAAGGGCGGCCGAGCGTCGCGCTCGGCACGCGATGCATCGTCGCGAA
GATCGTCGTCTCGGTCGGTCCGTAGAAATCGATCAGCGTGTAGGTCGTGCCGTCGGTGTC
GACCGGCTGCAGCTTTTCGCCGGCCGTGAACAGGTAGCGCAGCGCCAGATCGCTGCCGCG
CGATGCGCGCACGAAGTCGGGCACCATCACGGTCGGGACGAACGCGTGCGTCGTCGCATG
GTCGCGATGAAACGCGACGAGTGCATCGGCGTCGGGGCGGATCTCTTCGTCGGGCAACAG
CAGCGTCGCGCCGGCCGTCAGCGCCGACCAGATCTCCCACTGTGAGATGTCGAAACTCAG
TCCGGCCATCAGCGGCATCCGGCTCGCGGCCGTCACGCCGAACTCCCGGTTGTGCCAGTC
GACCAGCCGCGCGACCGCATGATGCTCGATCTCGACGCCCTTCGGCCGGCCGGTCGTGCC
CGACGTGAAGATCACGTAGAGCAGATCGTGCGGCGCCGGTGTGCGCAGCTCGCCGTCGGG
CGCATCGTCGCCGATCAGCGACGCGATCGCGAGCGGCGCGACGCCCGCGCTCGACGGTTC
GGCGGCCGCATTGGCGCGCGCGTGGAGCGCGACGGTCGCACCGCTTTGTTCGTAGATGTG
GCGTTTGCGCTCCGCCGGATACGCATCGTCGATCGGAATGTAGGCGGCGCCGGCCTTCAG
CACGCCGAGCAGTGCCACGAGGAAATCGGCGGAGCGCACGGCTTCGACCGGGACGAGGCT
GCCCGGCGCGACGCCGCGTGCGATCAGCGCCCGCGCGACGCGATTGCTGCGCGCGTCCAG
TTCGCCGTAGGTCAGCGATGCATCGCGCGAGAGAACCGCGGTGCGATTCGGCGCTTCTGC
TGCGCGTGCGGAAAAGGCGTGCAGAACGGTCGACGCGACTGTTTCAATTCCCATGAAAAT
CCTCCTTTGATACTGCGGTGAGCGAGTTTCAAATACGGATGAAAAATCGTTGGGTAAATA
GCGGGCAAATGATCGTCCAATAGACGATCACTGCATTTCACGCGATTTTTTCTCGATGGC
GACGACGGCTTTTTCCGCCGCGATCGCGCGTGCTTCAGCGCGCAGCGCGCGAACGGCCGC
ACCCGGACGAGCAGGCGAGACAACGGCTTGACAGGATGAATCGAAAAAGACGCGGCGATC
GTGATGGCGGACAACGAGCGCGACTAACTCATGTGCGTGGCCCCGAGGCGTGTACTTGGT
CGGTGTCGTTTTGAAGCGGATGGCGCACAGGCTTTATATGCCGGTTTCCATAAAAATTCA
AATGAAATTCCACTTTTAATATTTCTTGAATTAAGCGGGGTTTCGTTTCGCTTTTTTATG
GTGCGCCAATGAAAAACGGGCGGCGGCGAATTGCGTTCGCCACCGCCCGTTTCGTTTCGT
CTGCCGACGCCTCGTGTGCGCGTTTGCGGCCACGCTCGCGCGCCGTCAGCCGTCGTCGGC
CTTCGCCTGCAGATCCTTCAAGCCCTGAATCACGACCAGCAGCGCACGCCCGTGCTCGTC
GGAGCCGTCCCATGCGTCGACGATCGCGTCGCGCAGCAGATCGTTGTAGCGGCGCCGCGC
CGGAGCGGTATCGAGGCCGTAGAAACTGCATAGCTTATTGAATGGCGCGCTGCGCCGCAG
CCGCTGCCCTTTCGACAGCCTCAGACGCGACACCGTGGGCTGGCTGACGCCCGAAAGCCG
CGCGATTTCGCTGGACGAGCGCGTATCCGCCAACAGATGGCGCAACAGGTCTTGAACAGG
AAAATCATCGTTCGGGGCTTCCATGCGATGCATTATACCTATACAGTTACGGTTGTTGAA
TGGGCTTGCTGTCTGCAGCGAGCGGCTGTATCCGAGAAAGTCGATGACACTGAAACACCT
CCCTCCCACGTTCTGCTGGACGAAGATCGGTACCGAGTCCGGCGACGAACTGCCGACCGT
CGTGCTCCGCAAGGAATGGGAGCGCAGGCTCGGCGGCGGGCGCTTTCTGTGGGGCATCAA
CCAGCCGCTCGGCAGCAGCGCGCAAGTCGCCGCGCATCGCACCGGTTCGCTGCTCGCGCT
GTTTTCGCCGGTCGCCTCGCGCTCGCGCGGCGGCGAGCGCAAGCGCGAGGACGCATTGCT
GTGGAACGCATGGATCGATGCGAGCGGGCAAGTGCGGCAGCTGCCGCCGCATGCGTTCAT
CGCGAGCCGTGCAACGCTGCCGTCGGGGCGCCGTCGCGAGCAGCACTACGCGCTCGTCTG
CATGTCGTCCACCGCGCTGACGATCGGCACGCAGCTGCGCGTGTTTCCCGAGCATCTGCG
CAGCGTCAGTACCGGCAAGCCGCTCGGCGCCGCGCAAGGCGCGGCCGTCGTCGACTGCGT
CGGGCGTGCGAAGGAGCAAACGGGCAAGAGCTATCCGCTCGCGTTGTCGGTCGAACTCGA
GGCGCCGTATTTCGTGCGGCTCGCGCAGCCGAGCGTGCTGAAGGCGCGCGATCTCGCGGA
GGTCAACAAGGCGACGCGCGCGGGCGACTTCGAGCGTTTCGTCGAGCTCGTCGCGCGCTT
GCGCGGCCGTTCGTCGACGGATGCGGTGCGCGGCTTCACACGCGATCTGTTCGACGTGCC
GCCGATCGAAACGGCCGCCGCGTATGTCGCGCCCGCGCATGTCGCGCGTTTGCGCACGCG
GCCCGTGGCCGACCATGCGCGCGGGTTCACCGGCGATCTGTTCGATCTGTCGCCCGGCGA
AGCGGCGGCGTTCGGCGCGCTCGCGCATCCGCGCGTCGGGCGCGCGTGACGTGCGCGTCG
GCGGTGTTGCCGGCGCAAGAATTTGTTGCAATCTCGCCGTGGCGATTCGGCGAGCGCAGA
GAGACAATCGGGTCGAAGCGCGCCGCGCGGCGGTCGATACGTCGGCATGCAGCCGACTAT
CGGGCGCCGGCCCGCTTCGTCACGCAACCTGAGGGAGAAGTGTCGATGTCGACCCACATC
TGTTCACGAGAAGCCCGGGCCGCGCAACGCTTCGTCGAAGCGACGCGCAATGTCGATCAG
GCGTTTCGCGCAGTGCGCGGCGAGGGCGATGACGAACGCGCGTCCACCGAATACGCGGCC
GCGATGTCGCGCCTCGATCGTGCACTCGACGAACTCGCGCGTGCGCAGGCGTTCTTCGAT
CACGTCGTGAGCGCGGATGCTGCGCGCCGCAATTGACGCGCGTGTTTTTCCGGTCGTCCG
TGCGGCGTGACGCTGTGCGCTCTCGCGTATCGGCGCCGCTTCGAATTCTGCGCGTGAGTC
GCGCGTTTCCAGCGATGAAGTCCGTTCGATTTCGTGCGTATGAAACGAAGCTGCGCTGCC
TCGTCGTATCGCAAGCGCTCCTGGCCGCATGCTACGCGGTCCGACGATGCGCTCGCGATG
TCTCTCCCCGTCTGAACTGAATCGCGCGCCGCGAACGCCGCCGTGCGTTCGACCGGTCAT
TGCCGCATGGTCGGTGCTTCGTTCATTCAGTTATCTCCCCATCGAAGCCGACGATCCGCG
CACGCGCAACCCCACCGCCCGTTCGATCGCGGATCGCGATGAGGCACGCTTGACTGCATA
GACCTGCTGACGCGACGAACGCACTCGGTGCCGAATCGCCATCGCGCAACGGTGCACGAC
GCAGGCGTCGCGATCGCGCGCTCGGCGCTTGCGCGCGTGCGACCGGTAAGTTTGACGCGA
CACAGCTATTCGCATGACAAATAAAAACCCATGTGCGAAAATCCGCGAGCGCTTGGGTTA
CCAAGTGTTACCGATACAGCGGACCGTATCGTCGAATCGGAAAAGATTGCCAGGTTCTCG
AGGAAGGGAACCGATCTCCGCCGCGGGAAACGTCCGTGCGTCGTAGCCGGACGTGCGCGC
AATCGAAACACATGTAGCCCGACGAGGGCGCGTCAACCCTGTGCATTCAGATGCGAAGAG
CCCGGCTTAAGGACCAAAAAAAGGTACGTCATCTACCTCAATTGACGCCTCCAGGCAACG
CATGCGCCGGCGTCGCTCAATATCGCGCGTCGCATGCGGACGTCCGTCACGAGCGGACGC
GTGCAGCTCAGCGCAATCGTTGTGCGCGCTCGGTCGCATAGGTCGCGCGCCGATGGACGG
CGCTCGACGATTCATCACGGCCGATGTGCGTGCGTGCAACGGAGATGTTGCGTGGACCGC
TCACTGCGCATGGCGCGGTGCGGCGACGCGATGCGAACGCGGCGGCCGGCGTGCAGCGAC
GCCGGTTGCGGACGCATGTCGATGGTCGGTTCATGCGTCGCGCGTGCGCGGCGTGTGCGC
TCGTGTGTGAACGCGCGATGGTGCGCATGGACGATGCGGGCCGCGGCGTCCACGTGTTGA
TGACAAGGATGACCCACTGATGCGTGTGCTGATAGTCGAAGATGATCCCGTCCATGCGCA
GGCCGCGGCGCGCATCGTTGCGTCGCTGGGCCACGACGTGGTTGAGGCGGGCGACGGCGA
GCACGCGCAGCAGCGGCTGCGCGCCGAGCCGTTCGACCTCGTGATTCTGGACTGGCTGCT
GCCGAGGATGAGCGGCTTCGAAGTGCTGTACTGGATTCGCCGCACGCTCGGCACGACGCC
TGCCGTGCTGTTCGTGACGAGCAAGTCACTCGACGACGACATCGTGCTCGCGATGGACGC
GGGCGCCGACGACTACATCGTGAAGCCGTTTCGTGTCGCCGAATTCGCGAGCCGCGTCAG
TGCATTGCTGATGCGGTCGATGCGCGACGCGACTCGGGCCGGCGCAATCCGTGCCGGCGA
CTTCGTGCTCGATCCGCGCGAGCGCACGATCCTGTTGCGCGGCGCGCCGATCAAGCTCAC
GCCGAAGGAATTCGATCTCGTCGAATTCTTCTTCAGCAACATCGGCAAGCTGCTGTCGCG
CAAGGTCGTCTGTATCAGCACGTGGGGACGCGAACTCGATCCCGACTCGCGCACGCTCGA
TACGCATATCTACCGGATCCGGCAAAAGCTCGAACTCGGCCCTGAAAACGGCTTGCGGCT
CAGTTCCGTCTATACGCATGGATATCGGCTCGAGGTCGTATCGTCGGGCCCCGTACACGA
CAGTGCGGCCGCGCATCGATCGAGCCTGCAGCCGGCGCTGGCGCGGCCGCTGACCCCGGC
GGGAATCGAGTGTGAATGAGTCCGCCCCCTTCGTGCGAGTGCGTGCCGTGAGCGACGTAT
GATGCGCGTCGACGCCGCGCACGGGCCTTCGGGTTTCGTGCGCGAATGCATCGCGATCGC
CGCGTTCGTGCTGCTGCTCTGCGTGTCGTTGACTGCGACGGGCGTGCTGCGCCGCGCGGA
CCTGTTCTTCTTCGACCTCGTGCAGCCGTTGCTGCAGCGACCGTCGCCGCACAAGATCGT
GCTGATCGCGATCGACGCTGCGAGCGCGAAGGCGCTCGGCGGATGGCCGGTCAAGCGCGC
CGATTACGCGGCGCTGATCGACCGGCTGACCGAAGCCGGTGTCGCGGCCGTCGGGCTCGA
CGTCGCGGTCACGCATCCCGGCAGAATCCTGCCGGCCGGCGACGCGTGGCTTGCCCGCGC
GGCCGAGCGCAACGGTCGCGTGGTGCTGCCGGTGGTCGCCGTCGACGAGGACGGGGAGGC
GAACGCGGTGCCGCCGCTCGCGCCGATCGCGGCGGCCGCCTTCGCGGTCGCACACGTGAA
CGCCGTGCCGGACGCGGATCGCGTATCGCGCAGCTTTTATCTGCGCGAGGGGCCGCCGCA
TACCGACTACGAACATATGAGCGTCGCGCTGTTGCGTGCGAGCGGCGTGCCGTTCGTGCG
CTGCGGCGAGCGGCCCGAACACGACGCGCTGCGCTGGAGCGGCGCATGCCGTCGCTATGT
GCCGTTTGCGTCGCGTCCGTCGTATCGGACGATCGCCTTTCTCGACGCGCTCGAAGGACG
CGTCGCGCCCGGCTTGCTGAAGGACGCGATCGTGCTGATCGGGCCGACCACGAGCACGGC
CGACACGCATTTCATCACGCCGGGCAGCGAACCGCAGTCGCGCGCCGGTGTCGAGTTCGT
TGCGCAGTCGACGTACGCGCTCGCGAGCGCGTCGCTCGTGCGCCGCGCGTCGTGGGGCGG
CCAGTTGCTGTTCAGTCTGTCGGTGCTGCCGTGGCTGTGCGCGGCGCTCGGCATGCTCGG
TCCGCGTGCCGCGCTGCTCGCGTCGATCGGCACGGCGGTCTTTGCGGGCGGCATGTCGCT
GCTGATGCTGAAAACGGCCCATCTGTTCTTCTTTCCGGCGCCGGCGGTGGCCGCCTGCTT
GTGCGCGTACGCGTTCAGCGCGTGGCGCCGGCAGGAAGCGCTACTGCAGTATCTGACGCG
CGAAGCCGAGCGTGCGATGGCCGATCCCGGCCTGCCCGGCGACGCGCCGATTTGCCCGAA
CGCGACCGACCCGTTCCGCCGGCGCGTACTCGTGATGAGCGCGATGATCGACCGGCTGCG
GCGTTCGGCGCGTCTGATTTCCGAATGGATGAACAGCCTGCCCGAAGCGACGCTCGTCGC
ATCCGCGTCGGGTGCGGTCATGCTCGCGAACCGCAGGGCGCTCGCGCTCTACGACACAGG
CGCTGAGCGGCGCAGTGTGCCGCGGCCGGCCGCGGGCCGCCCTGCGGCGCAGATGCTGCG
CGAGATGACGGCGTCGGACGCCGCCGCGCAGTATGCGCACCGCGCGCTGCAGACGCTCGC
GCAACGCAGCGGCGCCGCGACTGCAAGCGCGCCCGCCGCGTCGATGGACGGCCTCGAGAT
CGTCGATGCGCGACAGCGCTCGCTGCTGGTCAAATGCGCGATCGTGCCTGCACACGAAGC
GGGCGACGCGATGGTGATCTTCCACGTCGCGGACGTCACGCCGATGCGGGCGGCCGAACG
CCAGCGCGATGCGGCGCTGCGCTTTCTGTCGCACGACATGCGTTCGCCGCAAGCGGCGAT
CCTCGCGCTGATCGAGCAGCGTCGTCAGACGCCGGCCGACTTGTCCGAAGCGCAGTTCGC
CGATCTCGTCGGTCACTATGCGCGCTGGACGCTCACGCTCGCCGACCAGTTCCTGCTGCT
GGCGCGCGCGCAGGCACGCGCATCGAAAGCGACGGAAGTCGACCTCGTGCCGCTGCTCGG
CGACGCGGTCGACGACCTGTGGGCGCATGCGAGCGCGAAGCGGGTCAGGATCCGGCTGTT
CGCCGAACCGGGCATGCTCGTCGTTGCCGATGCGTTGCTGCTGCGCCGCGCGTTCGCGAA
TCTGATCGACAACGCGGTGCGGTTCAGCCCCGAAGGGGCGACCGTCACCGTCTCGGCCGA
CGAGCGCGACGGACGCTGGTGCGTGAGCGTCGCCGATACGGGCATCGGCATACCGGCCCA
TCAGCTGCCGAATCTGTTCACCGAGTTCTTCCGTGTCGACGCGCGCGGCGCGACCGCCGG
GCATGGCCTCGGGCTCGCGTTCGTCAAGCAGGTGGTCGATGCGCTCGGCGGCTCAATCCA
CGTCGAAAGTGCGGTCGGACGCGGTTCCGTATTTACCGTGCTGCTGCCTCGCAACGTCGC
GCAACGCGACAGTTGAACGCCGGCGCAAGCGCGCCGAAATCACGCATCCGGAATTTTCTT
CCGATTCCCCTGTCCACTCGAAAGCGAGTGCATACGTATCGCATCGCGCAGCGATATAGG
GATTTTCCGCGACTTTGAAAAGATCTTACGGTTTAACGCATCGCGAGCGTTATCGAAAAT
CCATTTGCCGCGCATCGATTATGTGGCGAAAAACCATCGCGTTCAGCCGTTTCAGGCGCA
CCGGGCGGGCGTGAGAGCGGCCGCAAAGCCGCGTCGTTCCGGTATTGGACCGCCATTGTT
TTCTTTGTTTACATTTCAGTCACAATTGTTCAGATTTGCCTCCTCTCTGGCCGGAATCGG
TTTCCCTTATTCTGTGTTTCAGCGGGTTCTTGCCGGTTTCGGTTAATCGAAAATGCCTCA
AAAAAGGCATTAAAAATTCGCGCGTCTTAAATCGCGGATTTTCGCGCGCCGAGTGCGATC
GACCGACCGAAATCGTTTTGCCGCAAGAGCTCGTCCCCCGATAAAGAACAGTTTTCATAC
GGCTCGACAGACATTCCTCGCACCCGGCATTCGGGGCTGGCCGGTTTGCGCCAGCGGGAA
GGCGACGCGGCGTCACGGAGCGGCACATCTTGCTCGCGTCGGCCGTCGGCACCCCGGCCG
AGTGCGTGAATGGCGCGCGCCGCTTACCGGCAGAAATCTATGAATCGAACTTACCGAACT
GTGTGGAACGCGGCACGCGGCGCAATCGTCGCGGTATCCGAACGCGATCGGGCCAACGGC
AAAGGCCAGGCAGGCGCCGGCACGACGGTCGCGCTGACGTCCGCGACGTTGGCCGTGCTG
GGCAGCATGGCGATGTGGTCGGGCGACGCGGCGGCGCAGTACGTGCAGATCCCCGGCACG
AACTGTACGTTGACGACGACCGCCAATTCGTTCTACGCGACAGCGGTCGGCTGCGGCGCG
ACCGCGTCGGCATCGGGCTCCGTTGCGCTCGGCTCGTATGTCGTCGCATCGGGCCTGAAT
TCGGCCGCGATCGGCTACCTCGCTACGGCGACGGCGCAAGGCGCGGCGGCATTCGGTACG
TCTTCGTCCGCGAGCGGGCTCAATTCCGCGGCGATCGGGCCGGGGGCGAAATCGTCGGGG
ACGTCGAGCACCGCAATCGGGCCTTTCGCCAACGCGTCCAACACCAACACGTTCGCCGGC
GGCACCGGTGCCGCCGCTTCGGGCTCGGTGGCCGTTGCGCTCGGATCGAGCTCGACCGCC
TCGGGTTCGAACGCGGTGGCGGTTGGCGCAAACGCCGAAGCATCGAATAACAACACGGTC
GCGGTCGGTCAAGGCGCGGTTGCCAATTTCACGGGCGGGACGGCAGTCGGGATGAACGCG
CAGGCTCTATCGAGCGGCGCGGTCGCGGTGGGCAATGTGGCGAACGCCGCGGGTACCAAT
GCGGTTGCCGTCGGGTTCCAGTCGACCGCGACCGGTACGAACTCGATGGCGCTGATGACG
AACGCGCTGGCAAGCGGCACGCAAGCGATTTCGATCGGCACGGGCAGCACGGCGTCCGGC
ACGACTTCCGTGGCGCTTGGCATCGATACGCAATCGACCGGCGTTAACGCGATTTCGTTG
GGCTCGTTTTCCGCTGCGACGGCCGATCAGGCCATCGCCATCGGCGCGCGGAGCGCGGCC
GCCAGCATCGGCTCGGTCGCGCTCGGTCTCTACGCCGACGCGGCGGCCTATGGTGCGGTT
GCCATCGGCAACGGCGCAGGCTCCGGATCGACCACCGCTGCCAACAACTCCGTCGGGGTT
GGCGTTGCAGCGGGACAGTTCGTCTCCGGCGCGCAGAACCTCGGCCTTGGCGGCGGTATC
GCCAACGTAATGAAGGGGGCCGGTACCGGCGTCAGCGGCACGCGCAACATCGCGGTCGGC
TCGGGCGACGGCACCGTTTCGTACGACAGTGTCCAGACGGCCTCGGCGGGCGACAACGTT
GCGGGTAACGACAACGTCGCGATCGGTACCAACGCCGGCATCGGCGTCGCGGCAAACGCG
ACGACGTCGATCGGCATGAACGCGCTGGCAAGCGACACGATGGCGATCTCGATCGGCACG
AACAGCACCGCGTCCGGCACGTCGTCCGTGGCGCTCGGCCCCAACGCGCAGGCGACGAAT
GCGGCCGCCACCGCGGTCGGCAATGCCGCGAAAGCGAGCGGCAACACGTCGCTCGCGCTC
GGCGGCCAGGCGGTCGCGATCGGCGACGGCACCGTTGCCGCAGGCCAGGGTGCCGGTGCG
GGGTCGACCGTCGGCAATACGGGATCCGTCGCCGTCGGTCTCGCCACCGGCACGCTCGTG
AGCGGCGCACAGAACACCGCGATCGGCGGCGGCATCGCGAGCGCGATGCGCGGCGCAGGC
TCAGGCGTCACGGGCGCGCGCAACGTCGCGATGGGAGTGGGCGACGGCACCGTTGCCTAT
GACGGCACGCTCAGCGCATCGGCCGGCAATCTCGTATCGGGTAACGACAACGTCGCGATC
GGCACCAACGCCGGCATCGGCGTCGCGGCAAACGCGACGACGTCGATCGGCCTGAACGCG
CTGGCGTCGGGCACCAACGCGATCGCGATGGGCACGGGCGCGACCGCGAGCGGCGTGAAC
TCGCTGAGCATCGGCACGGGCAACGTCGTCAGCGGCGCGAACTCCGGCGCGATCGGCGAT
CCGAGCACGATCACGGGCTCGGGTTCGTACTCGCTCGGCAACAACAACACGATCAATGCG
AACAACGCGTTCGTCGTCGGCAACGGCGTGACCGTGCCGGCCGGCCTGAACGGCGCGGTC
GTGCTCGGCAACGCGTCGACCGTCTCGAATGCGGTGCAGACGCCGAACGCCGTCATCGGC
GGCAATACGTATTCGTTCGCAGGCGGTACGCCGGCGGCCGGCGATGTCGTGAGCGTCGGC
TCGGCCGCTGCGCCGCGCCAGATCCAGAACGTCGCGGCGGGTCAGATCAGCGCGGCGTCG
ACCGACGCGATCAACGGCTCGCAGCTCTATGCGACGAACCTGGCGATCAATTCGTTGTCG
ACGTCGACGTTGTCGGGCATCACGTCGCTGTCGACAGGCCTGAGCTCGACGAACAGCAAC
GTCGCCTCGCTGTCGACGGGGCTGAGCTCGACCAACAGCAACGTGGCATCGCTGTCCACG
GGCCTGAGCTCGACGAACAGCAGCGTGGCATCGCTGTCGACGGGCTTGAGCTCGACGGAC
AGCAACGTCGCGTCGCTGTCGACGGGCCTGAGCTCGACGACCAGCAACATCGCATCGCTG
TCCACGAGCGTCAGCGCGATCACGTCGAACAACAACAATCTGGGCAACAGCACGGCCGGC
GCGATCGGCGGCGGCGCGACCTACGACCCGACGACGGGCACGATCTCGGCACCGTCGTAC
GTGACGTACAACAGCGACGGCTCGACGACGATCAACAACAACGTCGGCTCCGCGCTCGAC
AACATCAACGAGCACGGCATCAAGTATTTCCACGCGAACTCGACGGCGCCGGACAGCCAG
GCGATCGGCCTCGACAGCGTCGCGATCGGCCCGAACGCGATCTCGCGCGTGGACGGCAGC
ATTGCACTCGGTGCAGGCTCGGTCGCCGATCGCGCGACCGTGCCGTCGTCCGGCATCATG
CGCAACGGCAGCGCGTCGATTCCGTTCGACACGACCGATCAGACGCTGCTCGGCGCGGTC
TCGGTCGGCGATGCGACGAACAAGACCTATCGTCAGATCACGAACGTCGCGGACGGCACC
GGCCAGCAGGACGCAGTGACCGTGCGGCAACTGACCGGCGCGCTGCAGTCGTTCGCGGTG
ACCGGCCAGCTGTACTTCCACGCGAATTCGACGCGTGCCGATTCGCTCGCGGTCGGCGCC
GAATCGATCGCGGTCGGCCCGACGACGGTCGTCAACGGCGACAACGGCGTCGGGATCGGC
AACGGCGCGATCGTCGATTCGACCGCACCGGGCGGCGTCGCGATCGGGCAGGCGGCCAGC
TCGGCGCAGGCCGACGCGATCGCACTCGGCAGCGGCGCGACGGCGACGGGCGCGCAGTCG
GTCGCGCAAGGCGCAAACGCGGTGGCGGTCAGCGTCGGCAGCGTCGCGCTCGGCTCGGGC
GCGCGCAGCACCGCGACGGACGCACTGGCGCTCGGCGCCGGCGCATCGTCGACGTTCGCG
AACAGCGTCGCGCTCGGCGCCGGCTCGCTGACGACGGTCGGCGCGCTGACGAACTACATC
GCGTACGGACTGAGCACGCCGCAATCGTCGGCCGGCGAAATCAACGTCGGCAATCGTCAG
ATCACGGGCCTCGCAGCCGGGATGGCCGGCACCGATGCGGTCAACGTGTCGCAGCTCAAT
GCGGTCGCGGATCAGCTGACGACGCTGATCGACCAGCGCACGTCGAACCTGGGCGGCAGC
TACACGACGAACCCGGACGGCTCGAACGTGCCGCCGGGCTCGACGGGGCCGAACTCGTCG
GCGGGCGGCTCGGGCGCGGTGGCGTCCGGCTCGAACAGCACGGCGGTCGGCAATAACGCG
CTCGCGTCGGGCAACGGCACGACCGCGATCGGCGTGGGCGCGAGCGCATCGGGCAACAAC
TCGACGGCGATCGGCAACGGCAGCAACGACGGCGGCCGCTCGAACGTCGTCGCGGTGGGT
TCGGCGGATTCGGCGCGTCAGGTGATCAACGTCGCGGCCGGCACGCAGGGCACCGATGCG
GTGAACGTGAACCAGTTGAACGCGGGCCTGAGCAACACGCTGTCGCAGGCGAACAGCTAC
ACCGACGGCCAGATCGCGGGCCTGCGCAACAGCCTCGACTCGTATCGCCGCGATGCGGAC
GGCGGCACGGCGACGGCGATGGCCATCGCGGGGCTGCCGCAGCCGTCCGGCCCGGGCAAG
AGCATGGTCGCGATCGCGGGCAGCGTGTATCGCGGGCAGTCGGGGCAGGCGCTCGGCATC
TCGACGATTTCGGAGAACAACCACTGGATCTACAAGGCGGCCGTCTCGACGAATACGCGC
GGCACGTACGGCGCCGTGGTCGGCGCGGGCTATCAGTGGTAACGCGACGAGGCGAGTCGA
TGCGAAACATCAAACGGAACAATCAGCGAACCATGAAATTCAAACAGGCCGTGCTGCTTT
CGGGGTGCGTCGTGGCTGCCGCCGCGCTGCAGGGATGTGCGACGCCCCATACGCCGCCGC
AGTTTCCCGATGCGGCGTCCGCATCGCCTGCGGGCGGCACGTTCGTGAACGTCGCGAATC
TGCGCAACGTCAGTACGGGGCTCAACAAGGATCAGCTCTACGATCTGATCGGACCGCCGC
AGTTCCATGAAGGGTTCGTCGGCCATCGCGTGTGGAACTACCTGTTCGACTTCCGACGCG
GCGATCAGGTCGTGTCGTGTCAGTACCAGGTGCAGTTCGACCGCAACATGCGCGTGAGCG
CGACGTACTGGCGCGACCCGCAATGTGCGGAGTTCGTTCAGCCGTCCGCGGCGCCGGCCG
TCGCGCCGGCGGCCGCGGCAGCGCCCGCACCGCGCGCGCAGTTCACGATCGCAGGCGAGG
CGCTGTTCCCGTTTGCGAAGTCGAGCCTCGATTCGATGCTGCCGGGCGGGCGCGCCGAGC
TCGACGACGCGATCGCGAAAATCCGCGCGGAACGCGGCACGACGCGTATCGACGTGGTCG
GTCACACCGATCGCATCGGCTCGGATCAAAGCAACCGCGCGCTGTCGCGTGCGCGGGCCG
AGACGGTCAAGCGCTATCTGGTCGCGCACGGGCTCGACGCCGCACGCATCCGCACCGAAG
GCGCAGGATCGTCGCAGCCCGTGTCGCATTGTCCGCCTGGCGAATCGCCGGCCGTCATCG
CCTGCCTGCAGAAGGACCGGCGCGTGACGATTACGGTGTACGGCGAGGACTGACGCTCGC
ACCGGCATGCGCGCCCGCGCATGCCGGGCGACGATCGATCGCGCGAACCCGTCGCGCAGG
CGGCCGTGCGCTACGCGAGCCGCAAATCCCACAACGCGTCGAGCACGTGTTGCGTCGCAC
GCTCGACGTGTCCGGCACGATGCGCGATGCCGAGCCGTCGCCACAGGCCGGGCCGCAGCG
GACGCATCACGATGCGCGCGTCGGCTAGCGGCGTCGCAGCCTCATGCGGCAGCAGCGCCG
CACCGTAACCGGCCGCCACCAGACTCTTGATCGCATCGTTGTAATTCAGCTGAATGCGCG
GCGCCGGGTGGTGTCCGGCCGCCGCGAACCATTCGGCCGTCAGCCGCGACAGATGCGTGC
TCGCATCGTTGAGAACGAGCGGTCGCGCCGCGAGCCATGCGGGCGTCACGCGCGCCGGAC
AGCGCCAATGCGCCGGCACGAACGCCATCACGGGGTCGCGCCGCCACGGCTTGATCACGA
GTCCGGCCACGGGCGGCTGCGGCAGTGCGACGAGCCCGACGTCGAGCGTGCCATCCACGA
GCCGCGACAGCGTTTCCTGCGAGGTCAGCACCGCGATCTGAACGTCGATGGCGGGATGGG
GCGCGCGCAGCGCGTCGAGCGCCTGCGGCAGCAGATGCGCGATCACGCCCGTCGACGCGC
CGAGGCGCACGCGTCCTTCGAGCCCCGCGACCTGACGCTGAACGTCGTCGAGCGCCTGCT
CGGCGTCGGCGAGCAGGCGACGCGCACGCTCGACCAGCACCGCGCCGATCGAGGTCGGCC
CGACGTGCCCGCGCTTGCGCGACAGCAGCGGCGCGCCGATGCGCGCTTCGAGTTCGGCGA
TATGGAGGCTGACCGTCGGCGGCGCGAGGTGCAGCGCACGCGCCGCATCGGCGAACGAGC
CGCGCTCGGCCACGGCGACCAACGTGCGCAGACGGTCCAGGCTGATCTCACGCATGGCGA
TGTCCCGATTCAGAAAAGTTGAATATATAGGTCATGAAATTCAACTTTTCCTATTCTAGA
CGTCCGCGCAACATAGGGGCTCGTTTTCAACTGTCACGACCCATAGTCAGCGGAGTCATC
CACCATGAGCACGCCCGTAGTCTTCATCGACGGCGACCAAGGCACGACCGGCCTGCAGAT
TCACGACCGGCTGCGCGGCCGGACCGACATTCGCGTCTTCACGCTGCCCGCTGCGGAGCG
CAAGGATCCGCGGCGCCGCGCGGAGGCGATCAACGGCTGCGACATCGCGATCCTCTGTTT
GCCGGATGACGCCGCGCGCGAGGCCGTGAGCGCCATCGTCAATCCTGCCGTGCGCGTGAT
CGATGCGAGCTCCGCGCATCGCACGCAGCCGGGCTGGACGTACGGGTTTCCCGAAATGGC
GCCGGCGCAGGCCGAGCAGATCGCCAATGCGCGGCGCGTCAGCAATCCGGGCTGCTATCC
GACCGGCGCGGTCGGCCTGCTGCGTCCGCTCGTGGAAGCGCGGCTCATCCCCGCCGATTA
CCCGATCGCCATTCATGCGGTATCCGGCTACTCGGGACGCGGACGCGCGGGCGTGGAGGA
ACACGAAGGGCCGGGCGCCGCGAACGCGCGTGCCTATCAGGTGTACGGGCTGGCACTCGC
GCACAAGCACGCACCGGAGATTCAGCGGCACGCGACGCTGGCGCAGCGCCCGATCTTCGT
GCCCGCATACGGCGCGTTCCGCCAGGGCATCGTGCTGACAGTGCCGATCGCCGTGCGCCT
GCTGGCGCCCGGCGTCGACGGCCCCGCGTTGCACGCGTGCCTCGCACGTCACTATGCGCA
GGCCTCGCACGTGCGCGTGCTGCCGCTGGAGGCATCGCGCGCGTCGACCCACCTGGACCC
GCAGGCGCTGAACGGTACGAACGACATGCAGTTGAGCGTCTTTCACGACGCGGGGCAGGA
GCAGGTGCTGCTCGCCGCGGTGTTCGACAATCTCGGCAAGGGCGCCTCGGGCGCCGCGGT
GCAGAACCTCGACCTGATGCTCGCGCGGCAATAGCGGGCGGCCTGTCGTTTAGCGATCGG
CGCGCGACGGAGCGGCCGGCATGCTGCCCGGATAGGCGGCCGCGCAGACGGCGCGCACTT
CGTCGCGCAGCCAGCGGTGAGCCGGATCGTGATCGAGCCGCGGATGCCAGATCGCCGAGA
TGTTGAACGCGGGCAACCGCAGCGGCAGTGCGAAAGATTGCACGCCATTCTCGGCCGCGT
AGTCGGGCATGAACGCATTGCCGAGACAGGAATGCGGGACGACGGCGAGCAGATCCGAAT
GACGGACGAGCTGCATCGCGCCGGTATAGGACGGCACGACGATCGGGACGTTGCGCGGCA
CGCCTGTCGATTCGAGCCGGGCATCGATCGGATTGTCGGCCTCGCCGGTACGCGAGATCG
TCACGTGGTCGTATGCGAGCCATCGCTGCATGTCGATCTCGCCCGCAGCGAGCAGCGGAT
GGCCGATTCGGCACAGGCCGACGTAGCGATCCGTGAACAGCACACGCGTGCGGATTTCGG
GCGCCGCGGTTTTCACGACGCCGATTTCCAGATCGACGAGCCCGTCCCGCAACGCCTGTG
CATTCCAGTCCGGCTTCGGCACGAAGCGCAGCTGTACGCCGGGCGCCGCGCGGCGGACGC
GGTTCGTCAACGCGGCGCCGAGCAGATCGACGAAGCCTTCGCCCGCGCGCAACGTGAAGC
GCTGCGCGAGCGTCGCGCTGTCGAACCGGTACGCGGCACGGCTCAGGACCGATTCCGCTT
CGCGCGCGAGGGCGGGAATGCGCCGGCTCAACTGCTCCGCGTAGGGCGTCAGCACGAGCG
TTCGGCCTGCCTGCAGCAACAGGCGATCGCCCGTCAGCGCGCGCAGGCGCGCGAGCGTGC
GGCTCGTCGCCGATACGCTCAGGTTCAGGCGGCGCGCCGCGCCGGTGACGCTGCGTTCGG
TCAGCAACGCATCCAGCGCGGTCAGCAGGTTCAGGTCGACGCGTGACATGCGGCGAGCAT
AATCGAAAACGCCGCACGGATGGCGTGCGATGCAATCGACGATTGCACGCGGCGCGACTG
GTACAAACCGGACGCGATCCCGACAATGCATGGTGCCGCTGTCGAAAAGGAGAAGCCCAT
GCACGATACCTCTGACCCTCGTCCCACGATCCTGCTCGTCGGCGCGTCGCGCGGCCTCGG
TCACGCAATGGCGGCCGAGTTCCTGAAGCGCGGCTGGGACGTCGTGGGCACCGTGCGCGC
AGATCGCGGACGCACGCCGCTGCACGCGCTCGCCGAGGCGTACCCGGACCGGCTGCGGAT
CGAAACGCTCGACATCACACAGCCCGAGCAGATTCGCGCACTGGCCGGGCGCCTGTCCGG
ACGCGTATTCGACATCCTGTTCGTCAATGCCGGGACGACGAATCCGGATCCGACGCAGAC
GATCGGCGAGGTATCGACCGACGATTTCGTCGACCTGATGATCACGAACGCACTGAGCCC
GATGCGCGTGGTCGAGACGCTGGCCGGCCTCGTGCCGCGCGACGGGCTGATCGGCATCAT
GTCGTCGGGGCAGGGCAGCATCGCCGACAACGAATCGGGCCAGCGCGAGCTCTATCGCGG
CAGCAAGGCCGCGCTGAACCAGTTCATGCGCAGCTTCGCGGCGCGTCATGCGCAGACGCC
GCTCGCGATGGTGCTGATCGCGCCCGGCTGGGTGCGCACCGAGCTCGGCGGGCCGGATGC
GCGGCTGTCGATCGACGAGAGCGTGCCGGGCGTTGTCGATGTGCTGCTCGCCAAGCGCGG
CCGCGCGGGGCTCGAATATCTCGACTATCGCGGTCGAACCGTGCGGTGGTGAGCGGCACG
GTTTGCGCAGCGCGGGTCGGGCACGCGTCGTCGGCAGCTGCCCGTCATGCATTTGCCGTG
CACGGCCCCGCGATCGACGCCGCGCATCGCGCCGCGCGCATCACGAGCGCCGCACGGCAC
CGGCCGACGGATGCGCGTGCATCGCATACCGGCCGCGCTCGAACGACGTCGCGAAGAAGC
GCATCTGATAGCGGATCGCCTGCGCCCAGTAGTCCCACGTGTGGCCGCCCGCGCGCTCCG
CATAGTCGTGCGGCACGCCGAGCGCGACGAGCCGTTCGTGCAGCGTGCGGTTCGAGCCGA
TGAATGCGTCGTCGCGGCCGCAGTCGATCGTCAGATCGACATGCGTGTGCACGAATGCGC
GGGCGCTTTCGACGATCGCGTTGCGGCTCCAGAAGGACGGATGACGGACGGGATCACCGA
ACACGTGATCGATGCCCGGTTCGTCCTCGCAGTTGCGCGGGTCGACGGCGCCGCTGATGC
TGCCGGCCGCGCCGAACGTGTCGGGCCGGTCGAGCGCGATGCGCAGCGCGCCGAAGCCGC
CCATGCTGAGGCCCGTGATCGCCCGCGTGCGCCGCGTCGCGAGCGTGCGGAAATGCGCGT
CGACGTAGGACACGACTTCGTCGCCGACGAAGGTTTCGTAGCGGCTGCCCGAATCGAACG
GGCTGTCGATGTACCAGCTTTCGTGTCCGCCGTCGGGCATCACCAGAATCACGCGATAGC
GGTCGGCGAGTTCGCCGATGCGCGTGTTCGCGGTCCAGTCGGTGTGGTCGCCGCCCGAGC
CGTGCAGCAGATAGACGACCGGATAGCGTTCGACGCGGTGCGCACCGCCACGCAGGTAAT
CGTCGGGCAGGACGACGGTCGCAGCGAGCGTCGCGCGCATCGCGGCGCTCGGAATCGCGA
CGGTGCGCGTATGAAACGCGCGTGCGGGGCCGGCCGCTGCGAGCAGCAGAAGCAGCCAGC
ACACGCGCATCAGCTTCATCGATCGTCGGACTCGTCGCACTTGTCGCATTCGTCGCGTTC
ACCGGAAAAGCGGGCATTCGGCATCCCGTGCCGAGCGACTCTAGCAATCGGGCCTTTCAA
CCGAATTTCGGCGAAACATACGGGTTGTCAGGTGCCGGCGAGCGACGTCGGCGGCATGCC
GCCGAGGCCGCCTCCTACGGCTTGTCGCGCGCGGCGATCTCGTCGCGCAGCCGCGCTTCC
TGCGCCTGCAGCTCGGGCGTGAGCGCCGCGCCGAAGTCTTCCGCCTCGAATATCGGGCGG
ATCTCGATTTCCGATTCGCCGGGCATCGGGTTCGGGCAGCGCTTCACCCACTCGACGGCT
TCGTCCATCGATTTCACCTGCCACAGCCAGAACCCGGCGACGAGCTCCTTGGTTTCGGCG
AACGGGCCGTCGATCACGGTCCGGCTTTCGCCGGCAAAGCGCACGCGCTTGCCGCGCGAG
CTCGGATGGAGCCCTTCGCCGGCGAGCATCACGCCGGCCTTCACGAGTTCTTCGTTGAAC
CGTCCCATCGCGGTCAGCAGTTCGGTATCGGGCAGCGCCCCCGTTTCCGAATCGGCCGTG
GCCTTCACGATCACCATGACGCGCATTGTCGTTTCTCCTTCGATAAGAATGTGGATCGCA
TGCCGGCCGCGCGTGACGGCGGCTGCGGGCTTGCAATCACACGACGCACGACGCGCCCGG
AAATCGACATCGACGCACAAAAAGGCGTGCGCATCGGGCGCGCGCCCGGAACTGGTATGC
TGACCGCCATTACGTCACGCCGGAGGGTGTCATGGCTGCGAAGGTAGTGTCGAAGAAGAA
ATATCTGAAGATTCTGAACAAGCGTCTGCGCGCGGCGCCCGATGCGCCGGCCGGCGCGTC
GTTCGTGTTCTATCCGCCCGGCGCGAAGGCGAAGCACGCGACGGGCGTCGTCTCGAGCGA
GCCATGTGCCGCGCATGAGCTCGAGACGATGGCGGCGATCCAGCGCAAGGCGGCCGAGGA
ATTCATCGTCGCCGACGCGTGAGCGGCGGCGGGGCACCGCGTACCGAGCGTTTTGCGGTT
GCTCGGCGCCGGTCGCCCGTCACCTGCTGCAAGGCACGCGTTGCACGCCAGTCGGCGGCC
GTTGCGCGGCGCCCGCTGCACCGCACCCGTTGCACGCGCCCGTGGCACGGCGCCCGTTGC
ACGTCGCCCGTTGCACGGCGCCCCCAAATCAACGCATGGCGCCGCGTCCGCGCGCCACAC
GCCGATCACGACACCTTGTCGGCCGTCGCCGGATACCGGCCGCCGGCGCCGCCTTCGTCG
CCCGACGCCAGCTCCTCGAGCGCGAGCCCCTTCGTTTCGATGCCGAGCGTCCAGACGGCG
AGCGCCGCGGCGGCAAACGACAGCGCACCGAGCGTAAACACGCCGCCCTGCCCGAACACG
GGCAGCACGACGCCGACGACGTACGGGCCGATCAGCGAGCCGATCCGGCCGATCGCCGAG
GCGAAACCCGACCCTGTCGCGCGCGCGCCGGTGCCGTACAGCTCGGGCGTGTACGTGTAC
AGCGCGGCCCACATCCCGAACAGGAAGAACTGCATCGCGAGCCCGGTGCCGATCAGCAGC
GCCATGCTGCCGCCGTACAGCGCGCTTTGCCCGTACGCATACGCCATGATGCCGCCGCCG
ACGAGCGACGCGATGCAGGTCGGCTTGCGTCCCCAGCGCTCGACGAGCCACGCGGCGCAG
AGAAAGCCCGGCACGCCGCCGAGCGAGATCAGCACCGTATAGAACACCGATTTCGTGACT
TCGAAGCCGGCCTGCTGCAGCAGCGCACCGAGCCACGACGTGAGCCCGTAGAAGCCGAGC
AGTGCGAAGAACCACAGCAGCCACACCATCGTCGTGCGACGACGGTAGGCGCCGCTCCAG
ATCTCGCGCAGCGCGCCGCGCCCGCGCGCGGCGACCGGCTCGGCGAGCCGCGACGGCGGC
GGCAGCGTCGCGACGCCGGCCGAGCGCATCACCTTCGCCTCGATCGTGCGCAGCACGGCG
TCGGCTGCCTCGTGACGGCCCGCATGCTCGAGCCAGCGCGGCGATTCGGGCACGATGCGG
CGCACGACGAGCACGAACACCGCCGGAATCGCGAGCAGCGCGAATACGGTGCGCCAGCCG
AACTGCGGCAGCACGAAGTAGGCGACGATGCCGGCCGTGATGAAGCCGAGCGGCCAGAAG
CCGTCCATCAGCGCGATCAGGCGGCCGCGCTTCTCGGTCGGCACGAATTCGGACAGCAGC
GTCTGCGCGACCGGAAACTCCATGCCCATGCCGATCCCGAGCAGCACGCGATAGACGATC
AGCGCGTCGACGCTCTGCGCGGTCGAGCACAGATACGACGCGGCGCCCCACAGCACCATG
CTCCACTGGAACACGGGCCGGCGGCCGAAGCGATCGGCGAGCAGGCCGGCGACGGCCGCG
CCGAGCACCATCCCGACGAAGCTCGCGCTCGCGACGACGCCCGCGGCGGCCGTCGACAGC
CCGAACTCCTTGCGGATCGAGCCGAGCACGAAGGTCATCGTGCCGAGGTCGACCGAATCG
AAGAAGAACGCGATCGCGATGATGAAGAAGATCCGCTTGTGATAGCCGGAAAACGGCAGG
CGTTCGAGCCGGGCGGCAGCGGAGGCGGAGGCAGTGGCGGCGGGCATGGCGTCCTCTGAA
AGAAAGGAAGCCTCGAAGCGACGCGCTTCAAGGCTTCGAGCTTTCAGTAGACGCGACCAC
AAAAGGCCGCATTGGAGGAAAAGCGTCGTCGGCTTGAACAAATGCGTCATCGCCGGCGAC
GCGTGCGCGCTCAGTTCTTCAGCTTGTAGCCCGTGCGGAACATCCACGCGACGATCGCGA
GCAGGATCACGAGGAACAGCGAGGTCGCGGCGAGGCTGATGCCGACGTGTACGTCCGCGA
GCCCGTAGAACGACCAGCGAAAGCCGCTCACGAGATAGACGATCGGATTGAACAGCGTGA
TCACGCGCCACGCGGGCGGCAGCATGTCGACCGAATAGAAGCTGCCGCCGAGGAACGTGA
GCGGCGTGATGATCAGCAGCGGCACGAGCTGCAGCTTCTCGAAGCTGTCGGCCCAGATGC
CGATCACGAAGCCGAACAGGCTGAACGTGACGGAGGTGAGCACGAGAAACAGCACCATCC
AGAACGGATGCAGGATGTGCAGCGGCACGAACAGCGCGGCGGTCGCGAGGATGATCAGCC
CGAGCAGGATCGACTTCGACGCGGCCGCGCCGACGTAGGCGGTCACGATTTCCCAATGCG
AGACGGGTGCCGACAGCACCTCGTAGATCGTGCCCGTGAAGCGCGGGAAGTAGATGCCGA
ACGACGCGTTCGAGATGCTCTGCGAGAGCAGCGACAGCATCACGAGGCCCGGCACGATGA
ACGAGCCGTAGCCGATACCGTTCACGTCGCTGATCCGCGAGCCGATCGCCGACCCGAACA
CGACGAAGTAGAGCGACGTCGAGATCACCGGCGCGATGATGCTCTGCATCAGCGTGCGGC
GCGTGCGCGCCATTTCGGCGCGATAGATCGCGCGGATCGCGTGGAAGTTCATGTGCGCCA
TGGTGGTTATGCCCGTTGTGCGCCGTTGCGGCGGTTGTCGATCAGGCTGACGAAGATGTC
CTCGAGCGAGCTCTGCGTCGTGTGCAGGTCGCGGAACCCGATGCCGGCCGCGCCGAGCGC
GGCGATCAGCGTCGCGATGCTCGCGTCGTCGCGCTGCGAATCGTACGTGTATACGAGCGC
GGCGCCGCCTTCCGCGAGCTCGAGCCCGAACGGTGCGAGCGCGTCCGGCACGCTCGCGAG
CGGATGCTCGAGCTGCACGGTCAGCTGCTTCTTGCCGAGCTTGCGCATCAGCTCGCGCTT
CTCCTCGACGAGCACGAGTTCGCCGCCGAGGATGATGCCGATCCGGTCGGCCATTTCCTC
CGCTTCCTCGATGTAGTGCGTGGTCAGCACGATCGTCACGCCGTCTTCGCGCAGCGTATC
GACGAGCTTCCACATGTCGCGGCGCAGTTCGACGTCGACGCCGGCCGTCGGCTCGTCGAG
GAACAGGATCCGCGGCTCGTGCGACAGCGCCTTCGCGATCATCACGCGGCGCTTCATCCC
GCCCGACAGCGTGATCAGCTTGTTATTGCGCTTGTCCCACAGCGAGAGCGCCTTCAGCGT
CTTCTCGATGTGCGCGGGGTCGGGCGCCTTGCCGAACAGGCCGCGGCTGAACGACACGGT
TGCCCAGACGGTCTCGAACGCGTCGGTCGTCAGTTCCTGCGGCACGAGCCCGATCAGCTC
GCGCGCGGCGCGATACGCGTCGCGGATGTCGTGGCCGCCGACGGTCACGCGGCCTTCGGT
CGGCGTGACGATCCCGCACACCGAGCCGATCAGCGTCGTCTTGCCGGCGCCGTTCGGACC
CAGCAGCGCGAAGATTTCGCCGGGCCGGATGTCGAGCGTCACGTGCTTCAGTGCCTGGAA
GCCGGACGCGTAGGTTTTCGAGAGGTCGGAAATCGAGAGGATCGGTTGCATGTCGCGGAT
GGCAGGCGGATCGCAGCGACGGCACGCGCGGCGCGTTCGGCCCGCGCCCGGCACAAGGCA
GCCGAACGCGGGCACGACGCGGCACACATGCGCGATGTCGATCGCGCGGGGTGCGGAATC
GCAGGATCGCCATCTTAGCAATCGGCAGATGTAAATGCATTTCCGTGGAAAGGGCGCCGC
GGTTGCGTCGGCGATTGGCGCAAAAGGTGCGCGCCGCGCGACATGTCCCGTCCATTTATT
CGGAATGAACGAACAATGGGCGGAGATTTCGGCCGATCGGGCCAGGTAAGGCGCGCCGCG
CGCCGGAATCGGCAGCACGCGGCGGAAGCGCGGGAAGTGTAGAAAACGCGGGAAGCGAAC
AACGGGACGCGCACCGCAAGCTGCGGTGCGCGCCCGCCGACTCAGACCGTTTCCGGCTGA
CGCACGGCCTTCGCGACGTTGCGCGCCGGTGCGCCGTTCGCGACGAAGTACGGCACGTTC
GCGCGCTCGAGCGGCTTGCGGCCACGGATCTTGTCGGCGATCTTCTCGGCGATCATGATC
GTCGGCGCGTTCAGGTTGCCGGTCGTGATGATCGGCATGATCGACGCATCGACGACGCGC
AGCCCCTCGAGCCCGTGCACGCGCCCTTCGTTGTCGACCACCGCCATGTCGTCGTAGCCC
ATCTTGCACGAGCACGACGGATGGAACGCGGTTTCGGCGCGGGCGCGCACGAACGCGTCG
AGCTCCTTGTCGCTCTTCAGGTCGGCGCCCGGATTCAGCTCGCGGCCGCGATAGCGGTCG
AGCGCCGGCTGCCGCATGATCTCGCGCGTCGCGCGGATCGCGTCGCGGAATTCGCGCCAG
TCGAGCGCTTCGGCCATGTAGTTGAACAGGATGCTCGGATGCGCGTTCGGATCGCGCGAG
CGCAGCTTCACGCGGCCGCGGCTCGGCGAACGCATCGAACCGACGTGCGCCTGGAAGCCG
TGCATCTCGATCGCGTTCGAGCCGTTGTAGTTGATCGCAACGGGCAGGAAGTGATACTGG
ATGTTCGGCCAGGGATCGTCGTCGCGCGTGCGGATGAAGCCGCCCGCCTCGAAGTGGTTG
CTCGCGCCGAGGCCGGTGCCGTTCAGCATCCATTCGAGACCGATCTTCGGCTGGTTCCAC
CACTTCAGCGCGGGATAGAGCGACACCGGCTCCTTGCATTCGTACTGGATGTACATCTCC
AGATGGTCCTGCAGGTTCTGGCCGACGCCCGGCAGATCGAGCACGATCGGAATGTCGAGT
TCCTTCAGCCAAGCGCCGGGGCCGACGCCCGAGCGCTGCAGCAGCTGCGGCGACGCGATC
GCACCGCTGCAGACGAGCACTTCGCGGCGCGCGTGCGCGGTCGCGCGCTCGTTGCCGCGC
AGATACGTGACGCCCGATGCGCGCTTGCCGTCGAACAGGATGCGATCGGCGAGCGCGTGC
GTGACGATCTCGAGATTCGGCCGCGTCTTCGCCTGATCGAGGTAGCCGCGCGCCGTGCTC
GCGCGGCGGCCCTTCGGCGTGACGGTGCGATCCATCGGGCCGAAGCCTTCCTGCTGATAG
CCGTTCAGATCCTCCGTGCGCGGATAGCCGGCCTGCACGCCGGCCTCGACCATCGCCTCG
AACAGCGGATTCACGCCCGGCTTGCTGGTCGTCACCGACACGGGACCGTCGCCGCCGTGA
TAGTCGTTCGGCCCGATGTCGCGCGTCTCGGCCTTCTTGAAGTACGGCAGGCAGTCGAGA
TACGTCCAGTTCTCGAGGCCCTGGTGCGTCGCCCAGTTGTCGTAGTCGAGCGCGTTGCCG
CGGATGTAGCACATCCCGTTGATCAGCGACGAGCCGCCGAGCCCCTTGCCGCGCCCGCAC
TCCATCCGGCGGTTGTCCATGTGCGGCTCGGGATCGGTTTCGTACGCCCAGTTGTAGCGG
CGGCCCTGCAGCGGATAGGCGAGCGCCGCCGGCATCTGCGTGCGGAAGTCGAAGCGGTAG
TCGGGGCCGCCTGCTTCGAGCAGCAGCACCGTCACATTCGGATCTTCCGTCAGGCGCGTC
GCGAGCACGTTGCCCGCGGAGCCCGCGCCGCAGATGATGTAGTCGTATTCGCGTGTCGTC
ATGACGGTTGAACTCCTTGAGGACTCAAAATACCGGGTTGTAGCGGCCGAGCTCGACCTG
CACCGACTTGATCCGAGTGTAGTGTTCGAGCGTCGTGATGCCGTTCTCGCGTCCGACACC
GGATTGCTTGTAACCGCCAACCGGCATTTCGGCCGGCGATTCGCCCCACGTGTTGATCCA
GCAGATGCCGGCTTCGAGGCGATGGATCGTGCGGTGCGCGCGCGACAGGTTCTCGGTCAC
GACGCCGGCCGCGAGCCCGTAGTGCGTGTCGTTCGCACGCGCGATCACTTCGTCCTCCGA
TTCGAATTCGAGGATGCTCATCACGGGCCCGAAGATTTCCTCGCGGACGATCTTCATGTC
GTCGCGGCAGTCGCCGAACACGGTCGGCGCGACGTACTGGCCGTTCGCGAAATGGCCCTC
GGTCAGCCGCGTGCCGCCCGCGAGCAGCTTCGCGCCCTCGGCCTTGCCGCTTTCGATGAA
GCCGAGCACCTTGTCGAGCTGCGCGGCCGACACGAGCGGGCCGAAATTCGTATCGGCATC
GGTCGGCTTGCCGATGCGGATGCGCTTCACGCGTTCCAGCACCTTCTGCGTGAAGGCGTC
CTTGATCGAGCGGTGCACGAACACGCGCGTACCGTTCGTGCAGACCTGCCCCGAGCTGAA
GAAATTCGCGGTGACGGCGATGTCGGCGGCGCGATCGAGATCGGCGTCGTCGAACACGAT
CAGCGGCGACTTGCCGCCGAGCTCCATCGTCACTTCCTTCAGCGACGACGCACCCGCGAG
CGACATCACCTTCTTGCCCGTTTCGACGCCGCCGGTGAACGACACCTTCGCGATGTCCGG
ATGGCCGGTCAGCAGCGCGCCGACCGCGCCGTCGCCCTGCACGACGTTGAACACGCCGGC
CGGCACGCCGGCTTCCGTGTAGATCTCGGCGAGCTTCAGCGCGCTCAGCGGCGTGACTTC
GCTCGGCTTGAACACCATCGCATTGCCGGCCGCGAGTGCGGGCGCCGTCTTCCAGCAGGC
GATCTGGATCGGATAGTTCCATGCGCCGATGCCCGCGCAGACGCCGAGCGGTTCGCGGCG
CGTGTAGACGAACGAATCGGCGCGCAGCGGCACCTGCAGCCCTTCGATCGCGGTCGCGAG
GCCCGCGTAGTACTCGATCACGTCCGCGCCGGTGACGATGTCGACCGCGAGCGTCTCGGC
GATCGGCTTGCCGGTGTCGCGCGTTTCGAGCGCCGCGAGTTCGTCGTTGCGCTCGCGCAG
CAACTCGACCGCGCGGCGCAGGATCCGCGAGCGCTGCATCGCCGTCATCGCGGCCCATTC
GCGCTGGCCTTCGCGTGCGGACGCGACCGCGCGATCGACGTCGGCAGCGCTCGCCTGCTG
GACCTGCGCGAGTTGTTCGCCGGTCGCCGGATCGAACGTGTCGAAAGTCTTGCCGCTCGT
CGCGTCGACGTAACCGCCGCCGATGTAGAGCCGCTGCAAACCGTATACGGACATGAGGAT
CTCCTTGAAGGCGCCTGCCGTGCGTCAGTCGGACGCGAGCAGCAGGTCGATGTAGTCGTG
GGCCAGCTTCAGCGCCGCCCGGGTGTCGATCGGGCCGCCGGCGAGCGCGCCGCGCAGCCA
CAGGCCGTCGATCAGCGCGGCCAGGCCGCTGGCGGCCTCGCGCGCCTTCGCGCGCGGCAG
CGCTTTCGCGAACTCGGCGCACAGGTTCGAATGCAGGCGCCGCGTGTTCACGTGCTGCAG
GCGCTTGAGCATCGGGTCGTGCATGCTCTGCGACCAGAACGCGAGCCAGGTCTTCATGAC
CGGCGCGGCGATCTGCGTGTCGTCGAAGTTCGCGGCGACGATCGCGCGCAGCCGCGAGCG
CGGATCCTTGCGCGCGGCCGTGCGGCGGCGCGTGGTGGCCGACCACAGATCGCGCAGCAC
GTGCCGCATCGTCGCTTCGAGCAGCCCGTCTTTGTCGCCGAAGTAGTGGCTGACGATGCC
GGTCGAGATGTTCGCGCGCTGCGCGACCGATGCGAGCGTCGTGCCGGGCAGCCCCGCCTC
GTCGATCGAGCGCAGCGTCGCGTCGATCAACTGGGCACGGCGGATCTCCCGCATTCCGAC
TTTCGGCATCGTGACTCCTGTCGCCCGTCGATGAAAGTCCGCAGCTTAGCGGTTTTTTAT
TGAACGTTCAATCAACAAAAAACCGGGGTCGGACGCAACCAGCGGCGCGGCAGGCGCGCA
TTCGTGCCGCGGGTTCCTGCGTTTCGCGGCCCGACTTTCGCGTTTCCGCCATCGATGTCG
GCGGCGATCAAACGCATGTCGCGTTTGAGACATCGGCGCCCCGGCCTCCCGGACTACTCT
CGGACAGCACGTCGCGCGTGTTCGGCAACCGCCGCCGCGCAGCGGCGCCATCCAACGAGA
CATGGAGACAATACGATGAGCAGCAATCGAGGTGTCGTCTATCTTGGGCCGGGCAAGGTC
GAGGTGCAGAAGATCGATTATCCGAAGATGGTCGACCCGAGCGGCCGCGCAATCGGACAC
GGCGTGATCCTGAAGGTCGTCAGCACGAACATCTGCGGCTCGGACCAGCACATGGTGCGC
GGCCGCACGACGGCGCCGGTCGGTCTCGTGCTCGGTCACGAGATCACGGGCGAGGTCGTC
GAGGTCGGTCGCGACGTCGAGACGCTGAAGATCGGCGATCTCGTGTCGGTGCCGTTCAAC
GTCGCGTGCGGCCGCTGTGCGATGTGCAAGGAAACGCATACGGGCGTGTGCCTGAACGTG
AACCCGTCGCGCGCGGGCGGCGCGTACGGCTACGTCGACATGGGCGGCTGGATCGGCGGC
CAGGCCGAATACGTGCTCGTGCCGTATGCCGACTTCAACCTGCTGAAATTCCCGGACCGC
GATCAGGCGATGGCCAAGATCCGCGATCTGACCTGCCTCTCCGACATTCTGCCGACCGGT
TATCACGGCGCGGTCAGCGCCGGCGTGAAGCCGGGCTCGACCGTCTACATCGCGGGCGCG
GGCCCGGTCGGGATGGCGGCGGCCGCCTCGGCGCGCCTGCTCGGCGCGGCCGTGACGATC
GTCGGCGACATGAACGCCGAACGCCTCGCGCATGCGAAGGCGATGGGCTTCGAGACGGTC
GACCTGTCGAAGGACGCGACGCTCGGCGAACAGATCGCGCAGATCCTCGACAAGCCGGAG
ATCGACTGCGCGGTCGACTGCGTCGGCTTCGAGGCGCACGGCCACGGCTCGTCGGGCCAT
GCGGAAGAAGCGCCCGCGACGGTGCTGAACTCGCTGATGGAAATCACGCGGCCGGCCGGT
GCGATCGGCATTCCGGGCCTGTACGTGACGGACGATCCGGGCGCGCAGGACAAGGCCGCG
CAGCACGGCAGCCTGAGCATCCGCTTCGGTCTCGGCTGGGCGAAGTCGCATTCGTTCTTC
ACGGGCCAGACGCCGGTGCTGAAGTACAACCGCAACCTGATGCAGGCGATCCTGTACGAC
CGCCTGCCGATCGCGAAGATCGTCAACGTGACGGTGATCTCGCTCGACGACGCGCCCGAA
GGCTACAAGAAGTTCGACGGCGGCGCGCCGCGCAAATTCGTGATCGATCCGCACGGGCTG
CTCGCGGCCTGACGCGCAGCGCACGCACCCACGACGCGGGCGGCACCGGAAACGGGCCGC
CCGTTTGTTCTGTGGCGGCCGCGATGCTGTGCGGCTGCGCGTTTTTCCGCGCGCCATCGC
GCGCGCGATTGCTGCGATAATCGACGCCCAGTTCCCGAACCTTCTCGCGGCAGCCCGCAG
CCGATACCCGGATGGCCAAGTCGATTCCCCTCGCAGCGCTGCACACGTTCGTCGAAGTCG
CGCGCTGCGGCAGCATGAAGCAGGCGGCCGATCTGCTCTGCCTGTCGCCCGGCGCGGTGA
GTCAGCACGTGCGCCATCTCGAGGATCGCCTCGCGGTGCGGCTGTTCGAACGCAACGGCC
GCGAACTCGAACTGACGGGCACCGGCCGCGCGCTGTTCGACGCACTCGCCGGCGGTTTCC
GCGAAATCGAAAGCGCATGGGCCAACCTGCACGGCGCGAACCGGCGCGTGGTGCGCCTGA
CCGTGACGACGACCGCTTCGTTCGCGAACACCTGGCTCGTCCAGCGTCTCGGCGCGTTCA
ACGCGCACTATCCGGAAATCGAAATCACGATCGACACGCGGCCGCAACTGGTCGACCTGC
GCCGCGACTACGTCGACGTCGCGATCCGGCACGGGCTCGGCCAATATCCGGGGCACGCGT
CGTTCCGCATCTGGACGCCCGAGCTGTGGCCGGTATGCAGCCCGCAACTGCTCGATCCGG
CGCGGCCGATCGCGCAGCCGGCCGACTGTCTCGCGTATCCGCTGCTGCAGGATGCGGACC
GCGCGGACTGGGTGCTGTGGCTGCGCGCGCAGGGCGTCGAGGATCCGCGCGCGCAGCGCG
GCGCGAGCTTCAGCGACGACGCGTTGCTGATCAAGGCCGCCGTCGCGTCGCAGGGCATCG
CGCTCGTGCGCGACATCTATGCGCGCGACGAAATCGCGGCCGGGCGCCTCGTACGCGTGC
TCGCGCGGCCGTGGCCGACGGAGCTGTCGTATTACGTCGTCTGCAACGAAGCGCGTCGCG
ACGAGTGGAAGATCGTCGCGTTTCGCGACTGGCTCGCGCGCGAAATCGGCGACGGCGCCG
GCGAGCCGGCAGGCCGCGATACGCGCGACACGCTAGCGCCGTGACGCTCGCGCGGCCGCG
GTCGCGAACCCGTTCAACTTGCCGGTCGCGAGCGCGGTGCCGAGCAGGATGATCGCGCAG
CCCGCGAGCGTCTGCGCGGTGATCGTCTCGTGCAGAAACACCGCGCCCCACACGACGCCG
AACACCGGAATCAGGAACGTGACCGACGCCGCATACTGCGCGCCCGCGTTGCGGATCAAG
CGGAAATACAGCAGATACGCGATCGCGGTGCAGACCGCGCCGAGCAGCACGACCGCCATC
CAGGCGGACGCGTGAACGTCGCCGCGCGGCCATAGCGGCGCCGCGAGCGGCGCGAGCACG
ACGGCGGCGAACAGCTGGCTGCCGAAGGCCGACACGAACGGCCGCACGTTCGCGAGCTTG
CGCTTCGAGTAATGGGCGGCGAAGCCGTACGACAGCGTCGCGAGCATCGCGGCCGCGATC
GCGCCCGGCGTGCCGGCCGCGCCGGCGCCGACCGCCGAACCGGCGAGCACGACCACGCCG
GCGAAGCCGACCGCGAGCCCGAGCGTCTGCGGTTTCGTCAAAGGCGTGCGCAGCCAGACG
TAGGCGACGAGCGCGGTCCACAACGGCGTCGTCGCATTCAGGATCGAATCGGTACCGGCC
GTGACGAACAGCGCCGCATACGTCAGCAGACAGAACGGCAGCGCCGAATTCGCGACGCCG
ACGACGAACAGCGGCCACGCATGCGTGCGGAATTCGCGCCGTGCGCTCGCGTCGCGCAGC
ACCGGCGACAGCAGCACGGCCGCGATCGCGACGCGCAGCGCGATCAGCGGGATCACGCCG
AATTCGGGCGCGCCCATGCGCATGAAGAGAAACGACGCGCCCCAGATAGCCGCCAGGGTG
ACGAGCTGCAATGCATTCATCGAACGGACTCCGTGGATGGTTCGGACAGCCGGCCGGCAC
GCTCGCGCGCCGGCGCGGCCGGGAGACCCATTGAACGTCACGGAGTGCGCACCGCACAAA
CGAGATTTTGCAGCCCACGGTTTAGAAAAATGAATCGGCCGGCGCGCACGCCGGCGCGAG
ACGCGCGACGCACGCGGGGCTCAGTGGCCGCGGTAGAGCAGTGCCATTTGTTCCTCGGTC
GCCGCCGCGCGTCGCACGTGGCGCACGTGTGTGCTGACGCGGCGGACCGCCCGCGCGCGA
TGCGCGGAATCGCGGCCGCCGTGCCAGACGGCCGTGCGCACCGACGGCGGCGCAGCGCGC
GCACAGCCGCTCGCGCTGCGCGACGCGCAGGCGCGCATGCCGCCCGATGCGCGGTTCGGC
GCGACGGTTTGCGCGACCTGTGCGGTGGCGGGCGGCGACGATTGCACTCCCGCATCGACG
CTGCGCGCCGCGCGGCGCGGATCGGAGGCGAGCTGCGTCGCGTCGCCCGTATGGAACGGA
TAGACGGGCACGGGCAGCACGGGAAGCGCGGGCTCGGCGGCCGCCGTCGCGTCGTCCGAC
GCCTGTGCAAGCACATGGGTCGCGCGCGCACCGGTGTTGCGCGCGTCGGGCGCGCGGCAG
GCCGGATCGGCCTTGCACATTCGGTCGGACAGCACGTAGCCGCCGACCAGCAGCACGAGC
GTCAGGATGCTGAGCAGCGGCGCGGTCGACGCACGCGGTCGTCGGAAGGCGGCGGCGCGC
AGCGCGGCGGCGATCCGCGCGGCCCAGCGCTCGACGCGGCATGACGGCGCCGCCTCGACG
GCTTCGTACGCGTTCGCGCCCGCGTTCGCGTTCGCGCGCGCATGCAGCGGTTCGAACGGC
CAGCTTTCACGCCCGCAAGCGGGGCAGCGCTGCAGCGGATGAAAGGCGACGAACCCGCAT
TGCCGGCAACGGCAGACGACGTTGCGTCGTCCGGCCGCGCGTGCGTGCGTGACGCCGCGC
AGCGTGTCGCGTGCATGAAGGGTCCGGTTCGGCAGGATTCGCATGGTGGAGCTACTCCGG
GTGTCGTTGTCGTGCGGCGAGCGTGCCGATCGTCTGCATCGCGTTCTCGACGGCCGGCGT
CCACGGCCGGCCGTAGTTGAGGCGCACGTAGCGACGGAAGCCGCCGGTTGCGGAGAAGAT
GGGGCCCGGCGCGATGCTGATGCCGTTTTCGAGCGCGGCGCCGAACAGGCGCAATGCGTC
GACGCGCTTCGGCAATTCGATCCACAGGAAATAGCCGCCGCCGGGCGCGAACACTTCGGT
TCCCTGCGGAAAATACGCGTGCACGGCGGCGACCATCTGCGCCTGGTGCGCGGCGAGATT
GCGCCGAAGCTTGCGCAGGAAGCGGTCGTAGCCGCCGTGCCGAAGATAGCTGGAGATCGC
GAGCTGCGCCGGCACGTCGGCCGACGGCGTGCCCATGCAGTTCGCCTGGCGGATCTGCCG
CGCATAGCGGCCGGCCGCGACCCAGCCGATCCGGAAGCCGGGCGCGAGGCATTTCGAAAA
CGATCCGCAATGCAGCACGAGCCCGCTGTCGTCGTACACCTTCGCGGGCCGCACGGGCGT
GGGGCCGAACTGCAGCTCGCCGTATACGTCGTCTTCGATCAGCGGCACGCGGTGCGCCGC
GAGCAGCTCGATCAGGGCGCGCTTGCGTTCGTCGGACAGCGTCGCGCCGGTCGGATTGTG
CAGCGACGTCATGAACCAGCACGCGCGCACCGGGTGCGTGTCGAGCGCCTCGGCCAGCGC
ATCGAGGTCGAGCCCCGTGTGCGGATCGACCGGAATTTCGACCGCCTTCAGATGCAGCCG
CTGCACGGCCTGCAGCGCCGCGGGAAACGCCGGCCGTTCGATCGCGACCACTTCGCCGGG
ACGCGTGAGCGCCTGCAGGCTCAGCATCAGCGCGTCGAGCGCGCCGGTCGTCACGATGAT
CTCGTCCATCGGCAGCGCCGCGCCGGCCGTCAGATAGCGCAGCGCGATCTGGCGACGCAG
CCCGTCTTCGCCGGGCGGCAGACCGGACAGCATCGTCACGCGGTCCATGTTGCGCGTCGC
GGACTGCACGTAGCGCCACAGGCTGCTCATCGGAAACAGCGAATAGTTCGCGAACGCGGA
GCCGAGCGGGACGACGTCGCCGTGTTTCAGCGAGTCGAGCAGCCGGCACAGCGCGGTCTC
GGCAACGTGCGGCGCGGCGGCCGGCTTGCGCAGCGGATCGAGCGTCGAGCGCAGCCGCGA
CGCGTCGAGATTCGCGACGAAATAGCCCGAGCGCGGGCGCGCCACGATCAGACCCTCGCT
CTCGAGCTGGTAGTAAGCGCGAAACACCGTCGACGGACTGACGCGATACGCGCGGCACGC
GGCGCGCACGGTCGGAATGCGCTCGCCGGGTGCCAGATCGCCTCGCCGAATCGAATCGGC
AATCGTCTGCGCCAGCGCCGCATATCGTTTCATGCCCTCACTCCGGTGCATTGCTGAAAA
AAAGAGTAGCACGCGCGCCATGCCGCGCAACCGCACGCCGCGCGCTGATCCGCACGTTTT
TAACGGGCTCTGATCCTTTTCTTCCCGTCTGCGCGAAGGCATCCTTGCGCAATTTTCGTT
CCCGCCCGTTCCCGACCCGACCGCCCCGCGTTCCCGCCGCCGGATGCCCGCGCCGCGCGG
CGTGCGCGCGTGCGCGGACGCGGCTCGGCGGCCTTTCCACGTCACTCCGAAAACGCTCTG
TGAAATTGAAGACCCTTGCGGCCGGCATCGCGGCCGCCGCCCTCGTTCACCTTTTTTCCG
TCGGCACCGCCGACGCCGCCTGCATCAGCAATCCGCCTGCCCAGTCGAGCGCATCGTTTC
CGTCCGCGCTGACCGGCAAGCTCGTGTATCACAGCTACGTCAAGTACGGCGACGGCACGA
GCCAGCTTTTCCTCTACGACTTTTCCGCACACACGCTCACGCAGCTCAGCAAGAGCACGT
GGGGCATCACCGATCCGATGAACGGCGTGTTCAGCCCGGACGGCAAGTGGCTCGCGTTCA
TGGGCATCCGCAACGGCGCCTGGAACGTGTTCATGCTGCAGCTCGGCGCCGGCACGCCGC
CCGTCGACATGACGCACAGCACGGGCGCGACGCGCAACGAGGATCCGAAGTTCAGCCCCG
ACGGCAAGACGCTCGTGTTCAAACAGAACGGCGACGTGAAGCAGGGCACGCTGTCGTTCA
CGAGCGCGGGCCCGGTCTTCACGTCGGTCGTGAGCCTGACCAACGCGCCGTCGGGCGCCG
AATATTCGATGCCGTATCTGTCGCCGGACGCGACCGCCGTCTACTACGCGACCGGCGCCG
GCGCGAACATGGGGCTGATGAAGCGCACGATCGCAACGGGCGCGACCGCCACGTTCGATC
ATCCGGCCGGACTGCAGACCTACTATCCGATGGTGCGCGCGGACGGCATGGTGTTCTACG
CACGCTGGAAGGACAGCGGCGGGCTCGACCAGATCTATGCGAAGAGCGCCGACCCGTCGT
CGACGCCGAGCGCGCTGTCGATCAACGACTGCGTGAGCAACAACTCCGATCCGGCGCCGG
TGAACGGCACGAACTACCTGTTCTTCTCGTCGACGACGGCGGGCGGCTATCAGCTCTACG
TCGGCGACGTGACGACCGGCAAGCGCTGGAGCCTGTCGCCGTTCGGCGTGAACGCCGACT
CGACGAAGGCGAAGCTCGGCGCGAACTACTACGGCGGCCCGGCCGCGGCGCAGCCGACGC
TGCTGTCGCAAGGGCGACCGGCCGCGGCATCGGCGAGCTACAACGCGCAGATGACGCCGG
ACAAGGCGTTCGACGGCAACACGACGAGCACGCGCTGGGATTCGCCGGAAGGCACGGGCG
TCGACCCGCAGTGGATCTCGGTCGATCTCGGCGCGGTGAAGACGATCAACAGCGTCGACC
TGTACTGGGATGCGGGCGCGCTCGTCTACCAGATCCAGACGTCGAACGACAACGTGAACT
GGACGACGATCTACTCGACGAACAACGGCGTGTCGTACCAGCACGTGACGTTGCCGAACC
TCAACGGCCGCGGCCGCTACGTGCGGATGCTCGGCACGAAGCGCGCGACGCAGTGGGGCT
ACTCGCTGTATCAGATGCAGGTGTGGGGTTCGTGACCCGTGCAGTGCCGGCGCGGCGCGC
CGGCAGCCGATGAAAAAAGCGACCTCGGTCGCTTTTTCTACGTCGCGACGCGCGATTACG
TCACGCGTGAATCGCCAGCGTCGGCAGCACCGGGCCGCCGGGAGGCGTGCCCTGCGCGAG
CGGCGCGACCTGCTTGCGGCGCTCGCGCGTCGGGGCGACGCCGAACGCATCGCGATAGCT
CTTGCTGAAGTGGCACGCGGACTGGAAGCCGCAGGCCATCGTGATGTGCATGATCGACAT
GTCGGTCTGCAACAGCAGCTCGCGCGCGCGGCGCAGCCGCAGCGTCAGGTAGTAGTGCGT
CGGCGTCATGCCGAGGTGCTCGCGGAACAGCCGCTGCAGTTGCCGCTGCGACATGTTCGC
GAGCCGCGCGAGCTCTTCGCGCGACAGCGGTTCCTCGATATTGTTTTCCATCAGCGAGAT
CACTTCGAACAGCGACTTGTTCGCCGAGCCGAGGCGCGCGACGAGCGGCATCCGCTGCTG
TGCGCTCGTGTCGCGCACGTGTTCGACGATGAACTGCTCGGCGATCTGCGTGACGCGCGC
GGTGCCGACGCGTGCGGCGATCAGGTTCAGCATCATGTCGAGCGGCGCGACGCCGCCCGT
GCAGGTGATGCGGTCGCGATCGATGACGAACAGTTCCTTCAGGAAGCGCGTGTCCGGAAA
CTCTTCCTTCAGCGCCGACATGTTTTCCCAGTGAATCGCGCACGCGTAGCCGGCGAGCAG
GCCCGACTTCGCGAGCGCATAGGTGCCCGTGCACAGGCTGCCGAGCGGAATGCCGGCGCG
TGCGAAACGGCGCAGCGCCGACAGATGCGCGGGCGTCGTCGCGCGTTGCACGTCGACGCC
GCCGCATACGAACACGATGTCGGGCTGGCCCGCGCATTCGGCCGGACCGGTGTCGACCGT
CAGGCCGTTGCTCGCCGTGACGGGGCCGCCGTCGGGACTGATCACCGACCATCGGTACAG
AGGCTGACCGCTCAGGTAGTTCGCCATCCGAAGCACCTCGATCGCATTCGTGAACGCGAT
CATCGTGAAGTTCGGTAAAGGCATGAACGCGAAGTGGGACAGCGACGCTGTACGGTCGGG
CGACATGGGGAGCGTTCCTTGAATCTCTAATAGCTTCTGCCCGAGGCACGAATCGGGCTG
CAGTATTGTGTGAGCGAGCGCAACAAGCGTGCCATACGGCTAAACCCTAGCTCCATACGT
TGTCTGCGTTAAAGCGCGTTGCTGCACTGCACCGAAAGCGTGACGGCGCGCACTGCCGAC
GCGCGCGGCCGGCACCAGCGGCGTGCCTGTTCATAGGTGAACGGCGAACGTGCTTTTTAT
TGGCCATCCGAAAAAGCACGACCGATCACTTGTGTAAAACGGACGCGCATGGCGGAAAAG
GCAAAGAACGCGTCTAAATTCATCAATCCGCCGAAAATCCGAACGACAAGAATAGAGCCG
TCGGCAACCTTGTCTGCAACACGCTTCAAAGCCAGGCAGGGCGGGCCCTTGAGCATCGGT
TGCAGCCCTTTATTCTTCGTCACGGACGCACTATGTCGAACACCCAGTCTTTCTTTTCGC
AGCCCCTTGCAGAGCGCGACGCGCCGGTGCGCAGCGCCATCCTGAAGGAACTCGAGCGTC
AGCAGTCGCAGGTCGAACTGATCGCGTCGGAAAACATCGTGTCGCGCGCCGTGCTCGAGG
CGCAAGGCTCGGTGCTCACGAACAAGTATGCGGAAGGCTATCCGGGCAAGCGCTATTACG
GTGGCTGCGAGTTCGCGGATGAAGTCGAGGCGCTCGCGATCGACCGCGTGAAGAAGATCT
TCAACGCCGGCTATGCGAACGTGCAGCCGCACTCGGGCGCGCAGGCGAACGGCTCGGTGA
TGCTCGCGCTCGCCAAGCCGGGCGACACGGTGCTCGGGATGTCGCTCGACGCGGGCGGCC
ATCTGACGCACGGCGCGAAGCCGGCGCTGTCGGGCAAGTGGTTCAACGCGGTCCAGTACG
GCGTGAACCGCGACACGATGCGCATCGACTACGACCAGGTCGAGGAACTCGCCCAGCAGC
ACAAGCCGAGCCTCATCATCGCGGGCTTCTCCGCGTATCCGCGCGCGCTCGACTTCGCGC
GCTTCCGCGCGATCGCCGACAGCGTCGGCGCGAAGCTGATGGTCGACATGGCGCACATCG
CGGGTGTGATCGCCGCCGGCCGCCATGCGAACCCGGTCGAACACGCGCACGTCGTCACGT
CGACCACGCACAAGACGCTGCGCGGCCCGCGCGGCGGCTTCGTGCTGACCAACGACGAAG
AGATCGCGAAGAAGATCAACTCGGCCGTGTTCCCCGGCCTGCAGGGCGGCCCGCTGATGC
ACGTGATCGCCGGCAAGGCGGTCGCGTTCGGCGAAGTGCTGCAGCCGGACTTCAAGACGT
ACATCGACAACGTGCTCGCCAATGCGCAGGCGCTCGGCGAAGTGCTGAAGGCGGGCGGCG
TCGATCTCGTCACGGGCGGCACCGACAACCATCTGCTGCTCGTCGACCTGCGCCCGAAGG
GGCTGAAGGGCGCACAGGTCGAGCAGGCGCTCGAACGCGCGGGCATCACCTGCAACAAGA
ACGGCATTCCGTTCGACACCGAGAAGCCGACGATCACGTCGGGCATCCGTCTCGGCACGC
CGGCCGGCACGACGCGCGGCTTCGGCGTCGCGGAGTTCCGCGAGATCGGCCGCCTGATCC
TCGAAGTGTTCGACGCACTGCGCGCGAACCCGGAGGGCGACGCCGCGACCGAGCAGCGCG
TGCGCCGCGAAATCTTCGCGCTCTGCGAGCGCTTCCCGATTTACTGACCCACACCGGACG
AGACTGGAGCGAGAGACGGATATGAGCACGCTGCATGACGACAGCATCATCATCGACGGC
CTGAACATTTCGAAGTTCGAGAAGCCGGTGTTCGAGGACATGCGCAAGGGCGGCATCACG
GCCGCGAACTGCACGGTGTCGGTGTGGGAAAACTTCGCGAAGACCGTCGACAACATCGGC
GTGATGAAGAAGAAGATCCGCGACAACAGCGAGCTGCTGACGCTGGTGCGCACGACCGAC
GACATCTTCCGCGCGAAGAAGGAAGGCAAGACGGGGATCATCCTCGGCTTCCAGAACGCA
CATGCGTTCGAGGACAACATCGGCTACATCGAGGCGTTCGCCGACATGGGCGTGCGCGTG
GTCCAGCTTTGCTACAACACGCAGAACCTCGTCGGCACCGGCTGCTACGAGCGTGACGGC
GGGCTGTCGGACTTCGGCCGCGAAGTGATCACCGAGATGAACCGCGTCGGGATCATGGTC
GACCTGTCGCATGTCGGCGCGAACACGTCGTCCGAGGCGATCGCGTTCTCGAAGAAGCCG
GTGTGCTACTCGCACTGCCTGCCGTCGGGCCTCAAGGAGCATCCGCGCAACAAGAGCGAC
GCGCAGCTGAAGGAGATCGCCGATGCGGGCGGCTTCGTCGGCGTGACGATGTTCGCACCG
TTCCTGAAGCGCGGGATCGAAGCGAACATCGACGACTACATCGAGGCGATCGACTACGTC
GTGAACCTGATCGGCGAAGACGCGGTCGGCATCGGCACGGACTTCACGCAGGATTACGCG
AAGGAGTTCTTCGACATGCTGACGCACGACAAGGGCCGCTATCGCCAGCTGACGAACTTC
GGCAAGGTGATCAACCCCGAAGGCATCCGCACGATCGGCGAATTCCCGAACCTGACCGCG
GCGATGGAACGCCACGGCTGGAAGGAGTCGCGGATCCGCAAGATCATGGGCGAGAACTGG
GTGCGCGTGTTCAAGGACGTCTGGGGCGCGTAAGCGCGCACGACGCCGGCCGCCGCCAGC
GATTTACACCACAACAACAATCCGGACGTGCCCACACACAGTGTGCGGGCACGCGGACGA
TGCCGTGCCTGCGCCTGTGCCGCGCGGCCACTTTTCCTCACGGAGTCACCACGATGCAAC
CGCAACTGCCGATCGACGTCGATCCCGTTACCGGCGTCTGGACCACCGACGCGCTGCCGA
TGCTGTACGTGCCGCGCCACTTCTTCACGAACAACCACGTCGCGGTCGAGGAAGCGCTCG
GCGTCGAGGCCTATGCCGAGATCCTGTACAAGGCCGGCTACAAGTCCGCTTACCACTGGT
GCGACAAGGAAGCCAAGCAGCACGGGATCGCCGGGATGGCCGTGTTCGAGCATTACCTGA
AGCGCCTGTCGCAGCGCGGCTGGGGGCTGTTCTCGATCGTCGAGGCCGACCCGGCCACGG
CACGCGCGAAGATCGAGCTGCGCCATTCGTCGTTCGTGCTCCAGCAGCCGGGCAAGGAAG
GCAAGCTCTGCTACATGTTCGCCGGCTGGTTCGCCGGTGCGATGGACTGGGTGAACGACA
CGACGCCGGAAGGCAAGGGCGCGCCGCGCGCGCAGTCGAAGGAAGTGCAGTGCGCGGCCG
AGCATCACGACCGCTGCATCTTCGAAGTGTCGCCGCTCGCGCATTGATGCACTGAAACAG
AACAACACCCGCAACACGAGACATTCGAACGCCAGAGGTCGCCAGCGATGCGTTATCCCC
ACCTGTTCAAACCCATGCAGCTCAATCAGCTGACGCTGCGTAACCGGATCGTCAGTACCG
CGCACGCGGAGGTGTATGCCGAGCCGGGTGGCCTGCCGGGCGACCGCTACATCCGCTACT
ACGAGGAGAAGGCGAAGGGCGGTGTCGGCCTCGCGATCTGCGGCGGCTCGAGCCCCGTGT
CGATCGACAGCCCGCAGGGCTGGTGGAAGTCGGTGAACCTGTCGAACGACAAGATCATCG
ACCCGCTCACGCGGCTCGCCGACGCGATGCACAAGCACGGCGCGAAGATCATGATCCAGG
CGACGCACATGGGCCGCCGCTCGTCGTTCCACGGCGAGCACTGGCCGCATCTGATGTCGC
CGTCGGGCGTGCGCGAGCCGGTGCACCGCGGCAACGCGAAGATCATCGAGATCGAGGAGA
TCCGCCGCATCATCGGCGATTTCGCCGCGGCCGCGAAGCGCGTGCAGGCGGCCGGCATGG
ACGGCATCGAAATCTCGGCCGCACACCAGCATCTGATCGACCAGTTCTGGAGCCCGCGTT
CGAACCACCGCACCGACGAATGGGGCGGCAGCCTGCAGAACCGTCTGCGCTTCGGCATCG
AGGTGTTGACGGCCGTGCGCGAAGCGGTCGGCAAGGATTTCTGCGTCGGCCTGCGGATGT
GCGGCGACGAATTTCACGAGGACGGCCTGGACCACGAAGCGCTGAAGGAAATCGCGCAGG
CGATGGCCGAGACGGGGCTGATCGACTACCTGAGCGTCGTCGGCTCGGGCGGCGATACAC
ACAACACGATCGCGAACTGCATGCCGCCGATGGCGCTGCCGCCGGAGCCGTTCGTGCATC
TCGCGGCCGGCATCAAGTCGGTCGTCAAGATTCCGGTGATGCACGCGCAGAGCATCCGCG
ACGCCGGGCAGGCCGAGCGCCTGCTCGCGAACGGGATGATCGACCTGGTCGGCATGACGC
GCGCGCAGATCGCCGATCCGCACATGGTGATCAAGATCCGCGACGGCCGCGAGGACGAGA
TCAAGCAGTGCGTCGGCGCGAACTACTGCATCGACCGCCAGTACAACGGCCTCGACGTGC
TCTGCATCCAGAACGCGGCGACCTCGCGCGAAGCGACGATGCCGCACATCATCGAGAAGT
CGCGCGGCCCGAAGCGCAAGGTCGTCGTCGTCGGCGCGGGCCCGGCCGGGCTCGAGGCGG
CGCGCGTGGCACGCCTGCGCGGCCACGACGTCGTGCTGTTCGAGAAGAACGCGGAAGTCG
GCGGCCAGGTGATGATCGCCGCGAAGGCGCCGCAGCGCGAACAGATGTCGGGGATCATCC
GCTGGTTCGACATGGAGACGAAGCGCATCGGCGTCGACCGGCGTCTCGGCGTGACGGCCG
ACGAGAAGATGATCATGGCCGAGAAGCCGGACATCGTCGTGCTCGCGACCGGCGGCTCGA
GCTTCACGTGGCAGGTGCCGGCGTGGGGCGTCGCCGAAGGGCTCGCCGTCAGCTCGTGGG
ACATCCTGACCGGCAAGGTCGAGCCGAAGCAGAACGTGCTGCTGTTCGACGGCGTGAGCA
CGCATGCGGGCGCGGGCGTCGCCGACTTCATGGCGAGCCGCGGCTCGAAGGTCGAGGTCG
TCACGCCCGACGTGAAGGTCGCCGACGACTGCGGCGGCACGACGTTCCCGATCTTCTATC
GCCGGCTGTACGCGCTCGGCGTGATCCAGACGCCGAACACGATGCTCGACCGCGTGTACG
AGGAAGACGGCAAGAAGATCGCGGTGCTGCGCAACGAATACACCGAGGAACTGGAAGAGC
GCGCGGTCGACCAGGTCGTGATCGAGAACGGTTCGTCGCCGAACGACGAGCTCTACTGGA
AGCTGAAGCCGGAATCGGTGAACCGCGGCCAGATCGATCCGCACACGCTGTTCGCGGCCG
AGCCGCAGCCGTGTCTGTCGGAAGAACTCGGCAACGGCCGCTTCCTGCTGTTCCGTGTCG
GCGACTGCATCTCGATGCACAACGTCCACGGTGCGATCTACGACTCGCTGCGTCTCGTGA
AGGATTTCTGACGATGAATCCGGCATTCCTGATTACCGCGTTGCTGTGGCTGTCGGTGGC
GGGGCTCGCGTTCGCGGTCGCGAAGCGCTCGTCGTACTGGCGTCTCGGGCGGGCCACCGC
GCCCGGCGCGTTCGGCGTAGCGAACCTGTTCGCGATTCCGAAGCGCTACTTCGTCGACCT
GCACCACGTGGTCGCGCGCGACCCGTACATCGCGAAGACGCACGTCGCGACCGCCGGCGG
CGCGATCGCCGCGCTCGCGCTGGTGTTCGTCAACTACGGCCTCGCGATCTATTCGCCGTG
GCTCGACAAGCTGATCTTCCTCGCGGCGCTCGCCATGCTCGTCGGCGCGGTGTTCGTGTG
GCGCCGCCGCGCGGCGAAGAACGTGCCGGCGCGTCTGTCGCGCGGCCCGTGGAATACGCT
GCCGTGGCTGCTCGGTTCGTTCGCGCTCGGCCTCGTGCTGTTCATGCTCGTGCCGACCGG
CGCGATGTCCGGTGCGTTCGCCGTGCTCTGCGCGCTGCTGATCGGCGTCGGCGCATTCGC
GATGACGGTCGGCGCCGCGAAGGGCGGCCCGATGAAGCACGCGATCGCAGGCCTGCTGCA
CCTCGCGTTCCATCCGCGCCAGGAGCGTTTCGCCGCATCGCGCGAATCGTTCACGGGCAA
CGGCACGGCCACGCCGCCGACCGCGCTGAAGCTGCCCGACATCGAGCACGAGGAGTACGG
CGTCGCGAAGCCGGTCGAGTTCCGCTGGAATCAACTGCTGAGCTTCGATGCGTGCGTGCA
GTGCGGCAAGTGCGAAGCCGCGTGCCCCGCGTTCGCCTCGGGCCAGCCGCTGAATCCGAA
GAAGCTCATCCAGGATCTCGTCGTCGGCATGGCGGGCGGCACCGATGCCGCCTATGCGGG
CAGCCCGACGCCGGGCCTGCCGGTCGGCCAGCATCGCGGCGAACCGAACGGCCCGATCGT
GTCGGCGCTGATCGAGGAACAGACGCTGTGGTCGTGCACGACCTGCCGCGCCTGCGTGCA
GGAGTGCCCGATGCTGATCGAGCACGTCGACGCGATCGTCGACATGCGCCGCAACCGCAC
GCTCGTGCACGGCACGGTGCCGGGCAAGGGCCAGGAAGTGCTCGCGAACCTGCGCGAGAC
GGGCACGATGGGCGGCTACGACACGGCCGCGCGCTACGACTGGTCGGTCGACCTCAATGC
GCCGGTCGCGCGTCCCGGCAAGCCGGTCGACGTGCTGTTCGTCGCGGGCGAAGGCGCGTT
CGACATGCGCTATCAGCGCACGCTGCGCGCGTTCGTGAAGGTGCTGAACAAGGCGGGCGT
CGACTATGCGGTGCTCGGCCCCGACGAAACCGACACGGGCGACGTCGCGCGCCGGCTCGG
CGACGAGGCCACGTTCCAGCAGATGGCGAAGCGCCTGATCGGCACGCTCGGCGGGCTGTC
GTACAAGCAGATCGTGACGGCCGACCCGCACGTGATGCACAGCCTGCGCAACGAATACCG
CGCGCTCGGGCTGCGCGTGACGGTCAAGCATCACACGACCTATCTCGCGGAACTCGCGGA
CAGCGGCAAGATCGCGCCGAAGGCCGTCGAAGCGCTGCGCGAGAAGCGCACCACGTATCA
CGATCCGTGCTATCTCGGCCGCTATAACGGCGAGATCGAAGCGCCGCGCAAGCTGCTGAA
GACGATCGGCATCCAGGTCGTCGAAATGGAGCGCAACGGCATGCGCGGCCGCTGCTGCGG
CGGTGGCGGCGGCGCGCCGCTGACCGACATCCCCGGCAAGCAGCGCATCCCGGACATCCG
TATCGCCGACGCGCGCACGGTCGGCGCGGAAGTGGTCGCGGTCGCGTGCCCGAACTGCAC
GGCGATGCTCGAAGGTGTCGTGGGCCCGCGCCCCGACGTGCTCGACGTGGCCGAACTCGT
CGCTGCCTCGCTGGAGTGAATCGATGAACAAGATCAAACGAATCGATCCGCGCCGGCCGT
TCATCATCACGGCCGCCGGCCTGAAACGCATCACGCTCGGCGAGGAAGGCAGCGCGGACG
CGAGCGCCGCGCAATGGCCGGCCCACGGCCATGCGGCCGCCGCCGCGAAGCCGCGCCGCG
CGGTGCAGGACCCGAAGCACGTGATGCTCGTGGTCGCGCATGCCGAACGCGGCTCGCTCG
ACGACCTGTCGCGACAGGCGATCGCCGCGGCCGCGCTGCTCGCCGACGCGCAGACCGAAG
TCGCGCTGCTCGCCTTCGGCGAACTGAAGGACGACATCGCCGAGCTCGGCGTCGACAAGC
TCGTCGAACTCGCGGACTTCGATCGCCGCGCGTTCGCGCCCGAGAGCGAGCTGCAGGCGC
TGCAGGCCTGCGTCGCCGCGCTCGCGCCGAAACACGTGTTCGTGCCCGACAACGCGACGG
GCGACGGCGATCTCGGCCGCCGCTATGCCGCGGTGGCCGGCGCAAGCGTCGCGACGAACG
TCGTCGAGATCGATGCGAAGCACGTCGGCACCTACGTGCATGCGAAGCGCGCGTTCGCGA
CGCGTGCGCTGCCCGACGCGATCCTGCTCGCGCCGAACGCGGTCGAAGCGAAGCTGCCGT
TCGTTGGCGCGGGCGAGCGGCTGGCCGCCGATTTCATCCGGCCGGCCGCCGACGCCGCAC
AGCCGTATCGCGATCTCGGCCTCGAGGAAATCGACGCCGCGCAGGTCGCGCTCGAAGAAG
CGGACTTCATCGTATCGGCCGGCAACGGCGTGACCGACATCGCCGCATTCGAGCGGCTGG
CCGGCGCGTTCGGCGCGGCGATCGGCGCGAGCCGCGTCGCGGTCGACAACGGTCACTTCA
CGCGCGACAAGCAGGTCGGCGCGACCGGCAAGACGGTCGAAGCGAGCGTCTATATCGCGT
TCGGGATCTCGGGCGCGGTGCAGCACCTGCAGGGCATCAAGGATTGCCGCCACGTGATCG
CGGTCAACCTCGACGGCAGCGCGCCGATCGCGAAGCGCGCGAACCTGACGGTGGTCGGCG
ACGCGCAGGCGACGATCGCCGCGCTGATCGAACAGGTGCAGGCCGCGCGTGCCGCGCGCG
GACAATCGCCGACCGCGGTCGGCGCCCGTGAACCGGAAGGAGTCGCAGCATGAACGCCCC
TCGCCAGTTGCAACGCATCGCGGTGCTCGTGTCCGTCGGCCGGCATCCGGTCAGCGGGAC
CGCGCGCTATAGCCGCAACGATGCGGCCGCGCTCGAACTCGGCCGCGAACTCGCGGAACG
GCATCGCGCGCAGCTCGACGTGATTCACGCGGGCGATCCCGCGAATCCTGCTCTTGCCGA
ATATCTCGCGCTCGGTGCGCGCACGGTCGACGTGCTCGTCTGCGACGACGGCGAAGACGT
CGCGCGTGCGCTCGCCGGCCGTGTCGACGGCTACGACCTCGTGCTGACCGGCACGCGCGC
CGAAGGGGCGTTCGACAGCGGGATGCTGCCGTATCGCGTCGCCGCGGCGCTCGGCTATCC
GCTCGTCGGATCGGCCGTCGACGTGTCGGTCGACGGCGGCCGCGCGACGGTGCGGCAATT
CTTACCGAAAGGCCTGCGTCGCCGCGTCGATGCCGCGCTGCCGGCCGTCGTCGCGGTCCA
TCCGCTCGCGAATGCGCAGCCGCGCTACGCGTACGCGCGGCTGCGTGCCGGGACGATTCG
TCCGGCGCGCACGGTCACCGGCGCCGACGCCGAAGCGGCCGCATGGAAGGTCGGCCCGAT
CGAGCGCAAGCCGGTGAAGCTGGCGGCCGCCGAGAAGCGCTCCGGGCATGCCCGGATGCT
GTCGGCGACGACGACCGAAAGCCGTGGCGGCAACGTCGTAATTGAGGGGAGTTCGGTCGA
AAAAGCACAAGTGATCCTCGCGTATTTGCGCGAGCATCAGCTCATCGACTATTGATTCTG
TCGGCAAGAACCCAGGGATGCAAGGAATCCGGAGCAAACGATGAAAGTATCGGCAGACAT
TCGTGCACTGATCGAGCGACGCAAGGAAGGCCACAGCCTCGAGGCGCCGTTCTACACGAG
CGAGGAGATTTTCGCGCTGGACATGGAAGCGATCTTCCGCCAGCACTGGATCCAGGTCGC
GGTCGAACCCGACATTCCCGAGCCGGGCGACTACGTGACGGTCGAGCTCGGCAGCGATTC
GATCCTGATCGTGCGCGACGACGACATGGAGATCCGTGCGTTCCACAACGTGTGCCGTCA
CCGCGGCGCGCGCCTGTGCAACGAGGACAAGGGTTCGGTCGGCAACATCGTGTGCCCGTA
CCACAGCTGGACGTACAACCTGACGGGCCAGCTGATGTTCGCCGAGCACATGGGCGAGAA
GTTCGACCGCTGCAAGCACAGCCTGAAGCCGGTGCACGTCGAGAATCTCGCGGGCCTGAT
CTTCATCTGCCTCGCCGAGGAGCCGCCCGCCGATTTCGCGCAGATGCGCGCCGCGATGGA
GCCGTATCTGCTGCCGCACGATCTGCCGAACACGAAGATCGCCGCGCAGATCGACATCAT
CGAGGAAGGCAACTGGAAGCTCACGATGGAGAACAACCGCGAGTGCTATCACTGCGTCGC
GAACCATCCGGAGCTGACGATCTCGCTGTACGAATACGGGTTCGGCTATCAACGCTCGGA
GGCAAACGCCGAAGGGATGGACGCCTTTGCGGAAACCTGCATCCGCCGCGGCAAGGAATG
GGCCGAGATGGGGCTGCCGTCGGTCGAGATCGAGAAGCTGCTCGACGTGACGGGCTTTCG
TACGCAGCGGCTGCCGCTCGATCGCAGCGGCGAATCGCAGACGCTCGACGCCAAGGTCGC
CTCGAAGAAGCTGCTCGGCGAATTCCGCCAGGCCGATCTCGGCGGGCTGTCGTTCTGGAC
GCAGCCGAACTCGTGGCATCACTTCATGAGCGATCACATCGTGACGTTCTCGGTGATTCC
GCTGTCGGCCGGCAAGACGCTCGTGCGCACCAAGTGGCTCGTGCACAAGGATGCGAAGGA
AGGCATCGACTACGACGTGAAGAACCTGACGGCCGTGTGGAACGCGACCAACGACCAGGA
CCGCGCGCTCGTCGAATTCTCGCAGCGCGGCGCGAACAGCAGCGCGTACGAGCCCGGCCC
GTATTCGCCGTTCACGGAAGGGCTCGTCGAGAAGTTCTCGGCGTGGTACATCGGCCGGCT
CGCCGAAAAGACCGGCGCATAGCGATTAGCGATTTAGCAGCGGAGTCAAACATGATGCGA
GATGCGGCCAATTTCGAGCCGACCGACAGCCGGGTCACGCGCCCGGCTTTCTGGAACGCC
CTTGCCGAGCGCTGGACGAGCGACGTCGAGGAAACGCTGGTGTGCTGCCACGTGCGGCAG
GAAACGCATGACGTGAAGAGCTTCTTCTTCCGTTCGCCGCAGGGCCGCACGTTCTCGTTC
GAGCCCGGCCAGTTCATCACGCTCGAGCTCGACATCGACGGCGAGACGATCAATCGCTGC
TACACGATCTCGTCGTCGCCGACGCGGCCGCACACCATCTCGATCACCGTCAAGCGCGTG
CCGGGCGGCAAGGTGTCGAACTGGCTGCACGACAACCTGCAGCCGGGCGCGTCGGTTCGC
GTGCTCGGGCCGGCCGGCGAGTTCACCTGCGCGCGGCATCCGGCGCGCAAGTACCTGTTC
CTGTCCGCGGGCTCGGGCGTCACGCCGCTGATGTCGATGAGCCGCGCGCATCACGATCTC
GCCGAGGATCGCGACATCGTGTTCGTGCACAGCGCACGCACGCCGGACGACATCATCTTC
GCGCGCGAGCTCGATCTGATTGCGTCGAACCACACGAATTTCCGCACGTCGTTCGTCGTC
GAACGCGTCGGCACGCGCACGAACTGGCCGGGCGTCACGGGCTTCCTGACGCTGCCGCTG
CTCAAGCTGATCGCACCGGACTTCATGGAACGCGAGATCTTCACGTGCGGCCCGGCGCCG
TACATGAAGGCCGTGCGCGACCTGCTCGACGAGGCCGGTTTCGACCGCAAGCGCTATCAC
GAGGAAAGCTTCTCGTTCGAGACGCTCGCGCAGACGGCCAGCGACGAACTGCTCGCCGAA
CTCGCGCCAGTGGCCGACGGGGCCGAGGTCGCGACGAAGCAGTTCACGGTCAGCTTCGCG
AAGAGCAACCGCGAGGTGTCGTGCGGCGCCGACCAGCACGTGCTCGATGCGGCGCGCCGC
TCGGGCGTGCGGCTGCCGGCCTCGTGCACGCAGGGCATGTGCGGCACCTGCAAGGTGAAG
CTCGTGTCGGGGCAGGTCGACATGAAGCACAACGGCGGGATTCGCCAGCGCGAGATCGAC
CAGGGCATGGTGCTGCTGTGCTGCAGCAAGCCGCTTTCGGATCTCGTCATCGATAAATAA
CGACCGGCCGCGATGCGACGCGCCGCGTCGCATCCGGACAAGCATCTGTCGGAAAAAAAC
GCTACCGCGGATTTGTGGTTGAAGAACCTAGAGAGACAACGCGCAGGGTGCGCATATCAA
GGAGATCGACCATGAAGCTACTCGGAAAACTGTTGTGGACCGGCGCACTGTCGGCGATGG
TGGCGTTGAGTGCATCCGCGCTCGCGGATACGAAACCGACGCTGAAGATCGGCTACGTCG
AAGGCTGGGACGACAGCGTCGCGACCTCGAACGTCGCGGCCCGCGTAATCGAGAAGAAGC
TCGGCTACCAGGTGCAGCTCGTGCCCGTCGCGGCCGGGATCATGTGGCAGGGCGTTGCGC
GCGGCGATCTCGACGCGACGCTGTCGGCCTGGCTGCCGGTCACGCACGGCTCGTACTGGA
GCGAATACAAGAGCAAGGTCGTCGACCTCGGCGCGAACTTTCCCGACGCGAAGATCGGCC
TGATCGTCCCGGATTACGTGAAGGCGAAGAGCATCGAGGATCTGAACGCCGAGAAGAGCA
GTTTCGGCGGCCGCATCGTCGGCATCGACGCCGGTGCGGGCGTGATGCGCAAGACCGACG
AAGCGATCAAGAACTACGGGCTCAGCTATACGCTGATGCCGAGCTCGGGCAGCGCGATGA
CGGCCGAACTGTCGCGCTCGGTCAGCGCGAACAAGCCGGTGATCGTGACGGGCTGGGCGC
CGCACTGGATGTTCGCGAAATGGAAGCTGCGCTTCCTCGAGGATCCGAAGAAGGTGTTCG
GCGGCGCCGAGCACGTCGACAGTGTCGTGAATCCGCAGCTCGAAACGAAGGCGAAGCCGG
TCGTTGCCTTCCTGAAGAAATTCCAGTGGAAGCCGGGCGAGATCGACAGCGTGATGCTCG
CGATCCAGAACGGCTCGAAGCCGGAAGCGGCCGCCGACGCGTGGATCGCCGCGCATGCCG
ACCGCGTCAATGCATGGACGGAAGGCGCGCAGTAAACGGCTGACGATTCGTTAGCCGAAA
CATCAAAACAATACGCCGGGAATGGCGAGCAGGAATCCGAAACAATCGCGATGACCTGCT
CCCATATCCCGGAATTTTTTTACCGATTCTGCAAGAAAGTGCGTATGTTGTTACACTACA
GCGCTTGTGCGGAGTCATCACAGGAGGATTTGGATGAGTCAAGCAGGACTGCGTGCAAGC
CGCACCAGTGATGTCGAGGCAACCATCTCACATGATTCGACAGGCCATACGCTGCATCGT
GGCCTGACATGGAAGGACGCATTTTGGGTGACGAGCGGCGTGCCGGCAGGCGTGCTGTTC
ACGATCGGCGGGGTATGTGCGACGATCGGCCAGCCCGCGTGGGCGATCTGGATCGCCGCG
ATCACGATGGGGCTGATCCAAAGCGCGACTTATGCGGAAATATCGGGGCTATTTCCTCAT
AAATCGGGCGGCGCGTCGGTATACGGCGCGATCGGTTGGGTTCGCTACAGCAAGCTGATT
GCCCCGGTTTCCGTGTGGTGCAACTGGCTCGCATGGTCTCCGATGCTCGCGCTCGGCTGC
GGTCTCGCCGCGAGCTATGCGCTCACGAGTCTCTTTCCCGCCGATGCAGCGGTGCTGCAC
TGGCAGTTCAAGGTTGCAGATCTCGGTTTCATCAAGCCGGGTCTGTCATTGCGGATCAAC
GCGACGTTCATCATCGCGACGATCCTGCTTCTGATCACGTTCAAGCTTCAGCACAGCGGT
GCGTCGAAAGCCGCGCGCACGCAGCGCATTCTCGGCATCGCGTCGCTGACGCCGCTGCTG
ATCGTCGGCATCGTGCCGTTCGTCACCGGCGACGTGCCGATGTCGAACCTGCTTCCGCTG
CTGCCGCTCGGCCACGACGCGCACGGCAATCTGACGGCCGCGACCTTCGGTACGTGGAAC
GGGCAGGGCGTCGTGATGGCGCTCGGCGCGATGTTCATGGCGGGCTGGGCGTCGTACGGT
TTCGAGACGGCCGTCTGCTATACGCGCGAATTCCGCGATCCGCGTCGCGATACCGCGAAG
GCGATCTTCTGGTCGGGCGCGCTGTGTCTCGTCGTGATGACGCTCGTGCCGATGGCGTTC
CAGGGCGCGCTCGGCACGCAGGCGATGCTCGATCCGGCGATCGGCGACGGCACCGGCGTC
GCGGCCGCGATGGCGAGGATCGTCGGCGGCGGCGCGTGGGTGGCGAATGCGGTCGTCGTC
ATGCTGATGCTGTCGATCCTGCTGATCGTGATGACGTCGATGATGGGCTCGTCGCGCACG
CTCTATCAGGCATCGGTCGACGGCTGGCTGCCGAAATTCCTGTCGCACGTGAACGAGCAT
GGCGCGCCGACGCGCGCGATGTGGACCGACCTCGGCTTCAACCTCGTGTTGCTGATGATG
TCGGACTACATGACGGTGCTGTCGATCTCGAACGTCTGCTACATGCTGTTCGTGTTCCTG
AATTTGCAGTCGGGCTGGATCCACCGGATGGATCGCGGCAGCTGGGATCGTCCGTTCCGT
TGTCCGACGTGGCTGCTCGTCGCGGGCTCGATCTGCGGGTATGCGAACCTCGTGTATGTC
GGCGCGGGCGCGAATCTGCAAGGCGAAGGCACGCTGCGCAACGGGCTGATCGCGATGCTG
CTGATCGTGCCGGTGTTCGTGTATCGCCACTACTGGCAGGATCGCGGTCGCTTTCCCGCC
CAGATGCAGCGCGACATGGAGCTCGAGGTGCCGAAGCGCAGTGTGTGGCTGAATCTCGCG
CCGTATGCGGCGCTGGTCGGCGCGGCGCTGACGATCTGGTTGTCGTATTACTTTGCTTGG
GTGAAGTGAGCGGCTGAGGTCGCGGCCGTCGCAACGACACGCTATCCGCAACGAAGCCCG
GTCGGCCCATGCCGCCGGGCTTTCGTCATTTGGGGCCGGCGTATCGGGCGCGACGGTCAG
TCGGCACGCGCGTCGTCCGGCGCGGTCGTGTCGTCGTCGAGCGTGTCCATGAAGCGCGTC
GGCACCATGACGGTCGGATGCGGCGTCGTGTCCGGCGCATCGAGCAGCGCGAACGCTTCC
GCGATCATTTTCTGCACGTCCTGACGCAGCATCGTCACATCGAATGGCAACCGCGCGGCG
AACGGATCCCAGTCGAAACAGCCGACGGCCGTGCGCTGCCAGATGTCCCACGGCAACCCG
GACGCGAAGCGGACGAGCCCTTCGAACGCCGTGATCGAATTCATCAGCATGCCGGCCGGC
AGCCGGCCGAGCGCCGCATAACGTCGCGCGAGCGCCTGTCGCGCCGCGTCGGGGCTATAG
CCGCAGCATTCGATCGCGTCGGCGGCCGGCGGCGTCAGGCGTCGGGCTTCGAATGCGTCG
CGGAATCCGGCGATGCGCATCTCCGTCGCGTACTCGCCGGCGAACCCGCCAAGCAGGATC
AGCTCCGCGGGCGACTCGCCGCGCGCGAGCATCTTGTCGATGAGTCGGTCGGCCAGCGCG
CGAGCGCCGCCGCGGTTGTCCGATACGATCGACGGCGCGCCGGGGCCGGGCAGATCGAGA
TTGATCGACGGTACGCCGGCCTTGTCGCACAGCGCGTTCAGCGGCGCGGGATCGCGCACG
CCGGCAACGAACAGCCATTCGACTCGTTGCGCGAGCAACGTTTGCGTGACGCTCGATTCG
ACGGCCGGGTCGCGCTGCGTGCCCACAACGATCGGGCACAGGCCGCGGCGACGTGCCTCG
TCCTCGAACGTTTCGGCCAGCCCCGCGAAGAAGCGGTTGCGATAGTGCGGGATGATCATG
CCGGCCAGCCCGGAGCGCGACAGCCGTAGCCCGCGCGCGCTCAGGTTCACGTTGTAGCCG
AGCGCCTCTGCGCACGCGAGGATGCGGTTCGCCGTTTCTTCCTTGATCCGGTAGCGCGCC
CACGTGCCGTTCAGCACCATGCTGACGGTAGACGTAGACGCGCCGGTCGTTTTTGCGATG
TCGTAAATCGTGGACTTGCGTCCGGTGGTATTGCGGGCCATCTGCGTCGGTTTCCCTGGC
GTCGTTCTTATCGGTCACCCGACGGTATTCGTTTTACGCCGCGCCGCCCTATTCGGGTTT
TCCCGCGCTTCTCAACGGAGCTAAATCCATTCAGCATCAGCAAAACAGATTGCTGAATGG
ATTTAGCAACTGGCCCGACGCGCCCCCCGACGATGGCGGCGCGACGGTCGCCTTTCGATG
GAGGAGACATGTCAGGAAACTTCGTGCGCGCGCTGTGCGCGGGCTTGACCGCATTCGTTC
TCTCGATGGGTAGTGCGGTGGCGTCGCCGGACAAGCCGGTGATCGGAATCGTCGTGAAGA
TCGGCGGCATTCCGTGGTTCAACGCGATGGACGCCGGCATCCGCAAACGGGCCGAGCAGC
TCGGCGTGAAGGCGTTCATGGTCGGGCCGACGAGCGCCGATCCGGCGCTGCAGGTGCGCG
CGATCGAGGATCTGATCGCGCAGCGCGTCGACGTGATCGGCGTCGTGCCGAACGACGCGA
AGGTGCTCGAACCGGTGCTGCAGCGCGCCCGCGCGGCCGGCATCAAGGTCGTCACGCACG
AGTCGCCGAACCAGCAGAACGTCGACTGGAACTTCGAACTCGCCTCCGCGAAGGGTTTCG
GCGAAGCGTATGCGAAAAGCCTCGCGAGCGCGGTGGGCGGCAAGGGCGAGTATGCGGTGT
TCGTCGGCTCGCTGACCGTGCCGCTGCACAACGCGTGGGCCGATGCGGCGATCGCCTACC
TGAAGGCCAATGCGCCGGACATGAAGCTCGTCGGCGATCGCTACGGCGTCGCCGAAGACG
TCGACGCATCGCGCAAGACGGCGCTCGACCTGATGCGCGCACATCCGAATCTGAAGGCGA
TTCTCGCGTTCGGCAGCCAGGGGCCGATCGGCGCCGCGCGCGCCGTCGCGGAGCGGCAGG
CGAAAGGCAAGGTCGTCGTGCTCGGCCCATTCTCGCCGGGGCAGGGCCGCCGGCTCGTGC
ACGAGGGCGTGCTGACGGGCGGCTACATGTGGAATCCCGAGCAGGCCGGCGAAGTGTTCG
TGACGCTCGGCACGATGCTCGCGAAGGGGCAGCCGGTGAAGGACGGCGCGACGATTCCCG
GGCTCGGCGTCGTGCATCCCGAAGGACACAACCTGATCGTCAACCAGCTCGTCGAACTCA
ACGAAAAGACCGTCGACACGCTCGCGAAGCAAGGGCTCTGAGCGACCCGTGGCAAACGCG
CCGTATCGACACGGCGCGCACTGGAGAGTTGCGATGATGTCAGTCCATTCAGGCGATCGC
GCAGCGGTCGCACGATCGATGTCACCACCGGCCGCGGACGCGGCGCACGCGCCGGCGTTG
CTCGAACTCGAACGCGTGTCGAAGGTGTTCGGCGGCGTGCATGCGTTGCAGAACGTGCGT
TTCGACGTGCAGCCGGGCGAAGTGCTGTGCCTTGCCGGCGAAAACGGCTGCGGCAAGAGC
ACGCTGATCAAGATCGTCAACGGCGTGTACCGGCCCGAGCCCGGCGCGTCGATCCGCTTC
GACGGGCAGCCCATTGCGGAGCTGAACCCGGCGCGGGCGCGCGAGCTCGGCATTCAGGTG
ATCTGGCAGGACCTCGCGCTGTTTCCGGAGATGACCGTCGCCGAGAACATCGCGTTCGAG
CAGAACCTCGGCGCACGGCCGCGGCTCGTCGATTATCGCCGGATGAAGGCGGCCGCGCGG
CAGATCCTCGCGCGGCTCGGCGTGACGCTCGATCTCGACCGGCCCGTGCGCCGGCTGTCG
ATCGCGCAACGTCAGGTGGTGGCGATCGCACGCGCGCTCGTCGCCGATGCGCGGCTCGTG
TTCATGGACGAACCGACCGCGTCGCTGAGCCATGCCGAGACCGAAGCACTGCTCGCGATC
GTGCGGCGCCTGTCGGCCGACGGCATCGCGGTCGTGTTCGTCAGCCATCGGCTCGCCGAG
GTGCTCGACGTGTGCAGCCGCGTGACCGTGATGCGCGACGGCCGCTACGTCGGCACGTTT
CCGACTGCCGGCATGACGCAGATGCGGCTCGCGGAACTGATGACCGGCCGCACCTTCGAC
TATGCGGTGCGCACGACCGACTTGTCGGCCGCGCCGATCGTGTTGCGCGTGGACGGCCTG
TCGCGGCGCGGCGAATACGACGGCGTGTCGCTGACCGTGCGGCGCGGCGAGATTCTCGGC
ATCACGGGCCGCCTCGGCGCGGGGCGCACCGAACTCGCGCTGTCGCTGTTCGGCATGTCG
CGGCCGCACGCCGGCACGATCGAGCTCGACGGCCGGCGGCTCGCGTGCCGCTCCAATCGC
GATGCGATCCGGGCCGGCATCGCGTACGTGTCGGAAGACCGGCTGCAGCTCGGCCTCGTG
CAGCCACAATCGATCGGCGACAACACGGTGATCACGGTGCTCGACGAACTGCTCGGCGCC
GCGCGTCTGATTTCGCCGCGCCGGCGCGATGCGCTGATTCGTGACTGGATCGATCGCCTC
GCGATCAAGATCGGACGGCCCGGCGATGCGGTGTCGACGCTGTCCGGCGGCAACCAGCAG
CGCGTGGTTCTCGCCAAATGGCTCGCGACGCGGCCGAAGCTGCTGATTCTCGATGCACCG
ACGGTCGGCGTCGACGTCGGCGCGCGGGCCGGCATCTTCGCGATCATCCGCGAGCTGGCC
GCGGCCGGCATGGCGATCATCCTGATCTCGGACGAGATTCCGGAGGTCTATTTCAACGCC
GATCGGATCCTGCACATGCTCGACGGCCGCATCGTCGCCGACTATGTGCCGGGCCGCACT
TCCATCGACGAGATCGAGCGAGACGTTCATGCGTAACCTGCACACACTCGGCATCGGTTC
GATCGAGGCGCTGCTGCTGGCCGTCATTGCCGCAATGGCGATCGGCCTCGGCCTCTCGAC
GTCGACGTTCCTCACGCTGCCGAACCTGTTCGACCTGCTGAACCAGAGTTCCGTGAACCT
GATCTTCGCGGCCGGACTGCTGGTCGTGCTCGTGGCGGGCGGCATCGACATCTCGTTCGC
GGTCGGCGCGTCGGTGGTTCAGTATCTGACCGCGCTCGCGATGCTGCGGCTCGGCGGCGG
CAACTGGGCGCTCGGTGTCGCCGCGGCAGCGGGCTTCGGGTTCCTGCTCGGCGCCGTGAA
TGCGACGATCATCTATCGGTTTCGCGTCGTGTCGATCGTCGCGACGATCGCGACGTTCAA
CGTGTTCTTCGGTGGCCTGATGTTCGCGACGGGCGGCGTGTCGATCTACGACCTGCCGGA
CTGGTGGATGAACCGGATCTCGCTCGTGCACGTCGATACGCCGAGCGGCGCGGCCGATCT
CGCACTGCCGGTCGCGGCGATGCTCGTCGCGGTCGGCGCGACCTGGTTCCTGCTGCAGCG
CACGACGCTCGGCCGTCAGCTCTACGCGGCCGGCGACAACGCGGAGGCCGCGCGGCGCGT
CGGCATCTCTCTCGGCACGATGCACTACGTCGCATACGGCTGGCTCGGGATGATGGCCGG
CATCGCCGGCCTGATGCAGGCGCACTACGTGCAGGAAGTGGTGCCCAACGCGCTGTACGG
ACGCGAGCTCGACGTGCTGGCCGCCGTCGTGCTCGGCGGTGCGCGGCTCGGCGGCGGTCG
CGGCACGGTGCTCGGCGCGATCCTCGGGATCGTGCTCGTGTCGATTGCCGCAAACGGCCT
GAACCTGCTCGGCGTGTCGCCGTATGCGTTCAAGATGATCGTCGGCGCCTTGATCCTGAT
CGCGATCACGCTGTCGAGTGATCGCGTCGCGCGACTCATCGGTTCGCGCTTTCCATCGTC
GAATGCGAGGGCGCCATCATGACCACCCGTTTTCATCGGCCTGCCGCGGCGTTGCCGATT
CCCGCGGACGTCGCCGGCTTGCTCGGTTTCCTCGTATTCGTCGTCGCCGCGATGAGCGTC
GCGTCGGACCGGTTCCTGACGGCCGGCACGTTCGTGTCGATCGCGTTCCAGCTGCCCGAG
CTCGGGCTCTTCACGCTGGCGATGCTGATGCCGCTGATCTCGGGCGGCTTCAACCTCGCG
GTGACGTTCACGGCCAACATCGCGGGGCTCGCGATGGCATGGGTGATCCAGTCGCACGGC
GGCGTGGACGCCGGCATCGGCACGATCGCGCTCGGCATGCTCGCCGCGCTCGCGACGGGC
GCGGCGGCCGGCTGGCTGATCGGCGCGGTCATCGCGCATACGGGCGCGAGCCCGATTCTC
GTGTCGCTGTCGGCCATGATCTTCCTGCGCGGGCTCGGCGAATTCCTGACACGCGGCGGC
GACATCTCCGGCTTCCCGCCGCTCGTGCGCGCGATGGGCAATGGTCTGTGGCTCGGTGTG
CCGGTGCCGCTGTGGATCTTCGCGGTTTGCGCGCTCGGCTGGCATGTGTTGATGACGTAT
TCGCGGCTTGGTTTCGTGACGCGGATGATCGGTTCGAACGTCGAAGCCACGCGCTATTCG
GGTATCGCGACGGCGCGCGCGATCACGCGCGTCTACATGCTGTCCGGGCTGATGTGCGGC
GTGGCGGGCATCGTGATGCTGTCGCGATTCAATTCGGTGCGGGTCGGGCACGGCGAAGCG
TTCCTGCTGATTTCGGTCCTCGCGTGCTTCCTCGGGCGAGTCGATCCGTTCGGCGGGTTC
GGTCGCGTCGTGCCGGTCGTGATCGCACTGGTGATCCTGCAGGTGATTGCGTCCGGGCTC
AATCTGCTCGGCGCGAGCCAGCACCTCGCCACCGCGCTGTGGGGCGCGTTCCTGCTTGCC
GTGATGCTGATCCGTTGGGCATGGGCGCACGGCGTTGACGCTTCCGTTCGCCGATTACGC
GCGGGATTCCGCGCACGGCGGCCCGGCACACCTTCGACGAAAGGAGAATGAATGAACAAG
CTTGGCGTACATGCACTGGTCTGGGAAGCCGGCTGGAGCCGCGACGAATGCGCGCGCGCA
ATCGCGCGCACGGCCGAAACCGGCTTCGACTTCATCGAGGTGCCCGCGCTCGATCCGGCG
TCCATCGACGCCGAATTCACGCGACGCGAACTCGAGCGGCACGGGCTCGGCGTCACGTTT
TCGCTCGGGCTCGATGCGCAGACGGACATCTCGAGCGGCGACCCGGAGCGCGCTGCGCGC
GGCAAGGCGAAGCTGGACGACGTGCTGCGCGTCGCGCGCGACTGCGGCGCCACGCACGTG
TGCGGGATCCTGTATTCCGCGTTCCAGAAGAACGCGGTGCCGACGACGCGCGCCGGCGTC
GCAATGGCTGCCGACATCCTCGGGCAGGTCGCCGACACGGCCGCGCAATACGGGATCACG
CTCGGGCTCGAGGTCGTGAACCGCTACGAATCGAACGTGCTCAATACTGCATCGCAGGGC
GTCGAGCTCTGCGAGCGCATCGGCCGGCCGAACGTCAAGGTGCATCTCGACACCTATCAC
ATGAACATCGAGGAGTCGGACATCATGTCGGCGATTCGCGATACCGGCGATCGCCTCGGC
TATTTCCACCTCGGCGATTCGCATCGCGGCTATCTCGGCTCGGGCAACGTCGACTTCACG
GCCGTGTTTCGCGCGCTGGTGTTCAGCGGCTATACGGGGCCGATCACGTTCGAGAGCTTT
TCGTCGCGCGTCGTCGGCCAGCCGCTCGAAGGCATTCTCGCGATCTGGCGCAATCTTTGG
GAGGACAGCCGCGATCTCGCGTCGCATGCGCTGGCGTACACGCGCGTGCAGCTGAAGTCG
GCGCAGGAGGCGTTGAAGCAGGCCGAGCGGAGCCGTTTGCCGTGAGCGATGCGATCGCCG
CCGGGCAGACCGTCGCGTTTGCCGCGTTGGTCGATCATCTGCACCGGACGCAGCGTGCGA
CGCGGCGCGTCATCGCGATTGCGGGTCCGCCGGGCGCCGGCAAGAGTACGTTCGCGGAGC
GGCTGCGCGCCGAGCTCGATGCGCGCGTGCCGAATTCGGCTGCGGTGGTCGCGATGGACG
GCTTCCATTTTGACGATCGCGTGCTGAACGCGCGCGGCGAGCGCGCGCGCAAGGGCGCGC
CGCATACGTTCGACGTCGACGGCCTCGCGGTGCTGCTCGGGCGGCTGCGTGCCGACGATG
GCCGCGATATCGCGGTGCCGGTATTCGACCGCGATCTGGAAATCGCGCGGGCCGGTGCCG
CGATCGTGCCGGCGTCGACGCGGCTCGTGCTCGTCGAGGGCAACTACCTGCTGCTCGAGA
CGCCGCCGTGGTGTGCGCTGCGCTCGCTGTTCGACGTGACGATAATGCTCGACTTGCCGC
GGGCGGTGCTTGCCGAGCGACTGACGCGCCGATGGCAGCGGTACGGGATGGATGCCGACG
CGGTGCGCGAGAAGCTCGACGGCAACGATCTCGTCAACGTCGATACGGTGCTGTCGCACA
GCGCGCCGGCCGACTTTCGCGTTCGTAACGGCTGACGCGGGCCGTGCGTCGGGCGCGCGG
CGGTTCGCGAACCTGCCGCGCGCGATCCGTTCAGGAAAACACCACCGTCCGATCCCCGTT
CAAAAACACCCTTCGCTCGATAAACGCCTTCACCGCCCGCGCGAGCGTGATGCATTCGAC
ATCGCGTCCGACCGCGAGCAGCTGCTCCGGCCGCAACGCATGATCGACGCGCTCGACGAC
CTGCTCGATGATCGGGCCTTCGTCGAGATCGTCGGTCACGAAGTGCGCGGTCGCGCCGAT
CAGCTTCACGCCGCGCGCATGCGCCTGGTGATACGGCTTCGCGCCCTTGAAACCCGGCAG
GAAAGAGTGGTGGATGTTGATCGCGCGGTTCGCGAGCTTCGCGCTCGTCTCCTGCGACAG
CACCTGCATGTAGCGCGCGAGGATCACGAGCTCGGCGCCGCTCGTCTCGAAGAAGTCGAG
CCACTGCGCTTCCTGCTGCGCCTTCGTGTCGGGCGTGATCGGGAAGTGGCGGAACGGCAG
CCCGTGCTGCGCGGCGAGCGATTCGAAGTCCGGATGGTTCGACACGATGCCGACGATGTC
CATCTTCAGCTCGCCCATCCGCCAGCGGAACAGCAGATCCGCGAGGCAGTGCTCGAGCTT
CGACACCATGATCAGCACCTTCGGGCGCGCGTTGACGTCGTGGATGGCCCATTGCAGCTC
GCTGCCGAGGCCGGCCGCGATCGGCGCGAATTCCTGGCGCAGCGCATCGATCTGCAGCGT
CTCATCCGTCGGATGAAAGACGCAGCGCACGAAGAAACGATTGCTGAGATCGTCGTCGAA
CACGTTCAGCGCGTCGACGTAGCAGCGATGGCGGTCGAGAAAACCGACGACGGCGGCGAC
CTGGCCGGCCGCGCTCGCGCACGACAGCGTCAGGACGAATTGTTCGGGACGGTGGACGTC
GCTCATGGGGCTCCTCTGGTCTCGGTAAGCGATTCGCGACTGCAAATCGCGATGCCGTAG
TAAATCAGGCCAGATTGCGAGCGGATAGAACCGACGCGCCGTGTGACTGGTATCGGCGCG
CCAGCGGGCGGGCGGCCCGGAAATCGGGGAGGGGAACTGCGCAGGGTTTACACGCCCACC
CCCGCACACGCACACGCATCGAGCAGCCACCGCCGGAACACATGCGTCGCGTCCGGCTCC
GGCCGCTGCGGCGGCCGCACCAGAAAATAGCCGCGCGACGTGACGACCGGCGCGTCGACG
AGCTTCACGAGCTGGCCGGCCGCGACGAGCTCGTCGACGAGCGGCGACCAGCCGAGCGCG
ACGCCTTCGCCGAGCAGCGCCGCATGGATCACGAGCGCGTAACTGTTGAATGTCACGCCG
CGCGCCGCGGCCTGCGCGTCGAGGCCGTGCGCGTCGAACCAGCCGGCCCACGACAGCCAG
CGCTCGGGGCGCGTCGGCTGCACGTGCAGCAACGGCAGCGCAGCCAGATGCTCGGGCCGC
GAGACGTGCGGATGCGCATCGCGGAACGCCGGCGAGCAGACGGGCGTGACCGACTCCGCA
AACAGCCGCGCGGCCGTGCACGACGGCCAGTGACCGTCGCCGAACAGGATCGCGATGTCG
GCATGGTCGCGCTGCGCGTCGTAGTCCTGCGACGTGACCACGCGCACGTCGACGTCGGGC
ATCACGCGCTTGAGCCCGGCAAGGCGCGGCATCAGCCAGTACGTCGCGAAACCGAAGTCG
GTGACGATCGTCAGCGTGCCGTGCTCGCGGCGCGCGCGCAGCGTCGCGGTCGCGCCGCGC
AAGGTGTCGAGGCTGAGCCGGACGGCCTCGTACAGGCATTCGCCGTCGGCCGTCAGCGTG
ACGCCGCGCGGGCTGCGCTCGAACAGCGGCACGCCGAGCTCGGCCTCGAGCTGAAACACC
TGCTGGCTGACGGCCGGCTGCGTGGAGCCGAGCTCGCGCGCAGCGGCCGTGAAGCTCGCG
AGCCGCGCGGCCGACTCGAACGCGCGCAACGCCTGCATCGACGGTAACGGTTCCGGTTTC
GACATAAGTCCCTCTAATGGCCCCATAAGAGCCGGACGCCTTCCCGCGCGAATTCGGGCG
GGAGATAGTGCATCGGACGGCGCGGCACCGCGCCGCGCAAGGCCTTCCGCGATTCTAGCC
AGTCGCGGCCGGTGCGCGCGGCACTTTCTGCAGGCTGCGTCCGCGATGCCGGATGCGCAG
CTGCCTGCGCGTCGATCTGCTCCATTCGAACAGCGATTTCCTCACGAACGCCGATGACGA
ACCCGACTCCCAACATCCTGATCCTGATGGCCGACCAGCTGACGCCGTTCGCGCTGCCGG
CGTACGGCAACCGCGTGGCGCGCACGCCGACGCTCGACCGGCTCGCCGCGCAAGGCGTGG
TGTTCGACGCCGCCTACTGCGCGAGCCCGCTCTGCGCGCCGTCGCGCTTCTCGCTGCTGA
CCGGCAAGCTGCCGTCCGGGATCGGCGCCTACGATAACGCCGCCGAATTGCCGGCGCAAA
CGCTGACGTTCGCGCACTATCTGCGCGCGGCCGGCTATCGGACGATGCTGTCCGGCAAGA
TGCATTTCTGCGGGCCCGACCAACTGCACGGCTTCGAGGAGCGGCTGACGACCGACATCT
ATCCGGCCGATTTCGGCTGGGTGCCCGATTGGGATCGCCCGACCGAGCGGCCGAGCTGGT
ATCACAACATGAGCTCGGTGCTCGACGCGGGCCCGTGCGTGCGCACGAACCAGCTCGACT
TCGACGACGAAGTGACGTTCGCCGCAAAGCAGAAGCTCTACGACGTCGCGCGCGAGCGCG
CCGCGGGCCGCGACGAACGGCCGTTCTGCATGGTCGTGTCGCTGACGCACCCGCACGACC
CGTATGCGATCACGCGCGAATACTGGGATCTCTACAGCGACGACGAGATCGACATGCCGG
CCGTGCAGCTCGGCGCATCGGACAGCGATCCGCATTCGCAGCGGCTGCGCTTCGTCTGCG
AGAACGACCGCACGCCGCCGAGCGACGCGCAGATCCGCGCGGCGCGGCGCGCCTACTACG
GCGCGACGTCGTACGTCGACGCGCAGTTCGGCAGCGTGCTCGCGGCGCTCGAGCAGTGCG
GATTCGCCGACGAGACGATCGTGATCGTCACGTCCGATCACGGCGACATGCTCGGCGAGC
GCGGGCTCTGGTACAAGATGACGTTCTTCGAAGGCGGCTGCCGCGTGCCGCTGATCGTCC
ATGCACCGCACCGCTTCGACGCCGCGCGCGTGCGCGGTCCCGTGTCGCATCTCGATCTGC
TGCCGACGCTCGTCGAACTCGCGAGCGCGACGCCGGAAGGCGGCTGGCCCGACGCGGTGG
ACGGCGCCAGTCTCGTCCCGCATCTGCGCGGCACGGCCGCACACGATGTCGCGCTCGGCG
AATATCTGGCCGAAGGCGCGATCGCGCCGATCGTGATGATCCGGCGTGGCGACTGGAAGT
ACGTGCATTGCCCGGCCGATCCGGAGCAGCTGTACAACCTGTCCGACGATCCGCGCGAAC
TGACGAATCTCGCGGGCGCGCCGGAGGCGGCCGACGTGCTGGCCGCCTTCCGCGCGGAAG
CGGCACGGCGCTGGAACCTGCCTGAACTCGACCGGCAGGTGCGCGCGAGCCAGCGTCGGC
GCCGCTTTCATTACGCGGCGACGACGCAAGGGCGGATCCAGCCGTGGGACTGGCAGCCTT
TCACCGATGCGAGCCAGCGCTATATGCGCAATCACATCGAACTCGACACGCTCGAAGCGA
TGGCGCGCTTTCCGCGCGTCGGGCACTGAACGTATCGCATCGCGATCACTGATAAACGAC
GGAGGAAGCGGACGATGAAACGGCAACGGCAATGCAATGCAGCAATCCGGATCGGTGCGG
CGCTCGCCGCGGCCGCGTGCATGACGGCCGCGCATGCGGCCGAACCGCAGACGTGCCGCG
ACGTGCGGATGGCGGCGCCCGGCTGGACCGACATCGACGCGACGAACGCGATGGCGGGCG
TCGTGCTGAAGGCGCTCGGCTATCGGCAGGACGTGGCGAACCTGTCGGTGCCGATCACGT
ACCAGGGGCTGAAGAAAGGGCAGGTCGACGTGTTCCTCGGCAACTGGATGCCGGCGCAGG
CGCCGCTCGTGAAGCCGTTCGTTGACGAGAAATCGATCGACGTGCTGCACGCGAACCTGA
GCGGCGCGAAGTTCACGCTCGCGGTGCCCGACTACGTCGCGGCTGCCGGTGTCCATACGT
TCGCCGATCTCGCGCGCTACGCGGATCGCTTCGGCGACAAGATCTACGGGATCGAGCCCG
GCGCGCCGGCGAACCAGAACATCAAGCGGATGCTGTCCGACCATGCGCTCGGCTCCGCGA
ACTGGTCGCTCGTCGAATCGAGCGAGACCGGGATGCTCACGCAGGTCGAGCGTGCGGTGC
GCGACAAACGATGGATCGTGTTCCTCGCGTGGGAGCCGCACCTGATGAACACGAAGTTCA
AGCTGACGTATCTCTCCGGCGGCGACGCGTATTTCGGCCCGAACTACGGCGGCGCGACGG
TCAACACGGTGGCCCGCGCCGGCTTCGCGGATCAGTGCACGAACCTCGCGCGCCTGTTCC
GGCAGATGACGTTCTCGGTCGACGTCGAGAACCGGATGATCGCCGACATGCTGGAAAAGA
AGACGTCGCCTGCGCTCGCCGCGCAACACGCGCTGAAGGCCGACCCGTCGCTCGTCGCCG
GCTGGCTGGACGGCGTGACGACGGCTAGCGGCGCACCGGGCCTGCCGGCCGTGCGCGCGG
CGCTCGACGGCCATTGACCGCTGCGCGGGCGGCCGGTTGCACCGTGCCGCCCGGCATCCG
TGTTTTCCCGAGCGGTCGCAACGAGACCATTTGGTGTCGCGTTCAGACGGGTCGCAGGAA
ATATGGGTTTGTATTTTTCGGCCATGGCTGCGCTATTGCGGAAAACGAAATACCGAAGCC
ATCCGATTTACCGAATTACATATCAACCCTGAGCCGGCGTATCGCGGCGCGCGCCGGACA
GCGGTTATTTCCATCGAACGGGTCAGGGAGGGTGGTCGACAATGAAGCAATCGAAAGTTG
CCGTGGCAGTCGCGCTTGCATGCGCGGCGTGTGTTCCCGCGATCGGTCATGCACAAAGCA
GCGTGACGCTGTACGGGATCATCGACGCAGGCGTCACGTATGTGAACAACACCGGTGGCT
CGCACGTGTTCAAGTTCGACGACGGCGTCGCATATGGAAACCGCTTCGGCCTGAAGGGCA
CCGAGGATCTGGGCGGCGGCCTGAAGGCCGTGTTCGCGCTCGAAAGCGGCTTCCATCTCG
GCAACGGGCAACTCGGCTTCGGCGGCGCCGAATTTGGCCGCCAGGCGTACGTCGGCCTGC
AGAACAACTGGGGTACGCTGTCGTTCGGCAATCAGCTCGACATCACCAACGAGCTCGTGT
CGATCTACAACATCTCCGCGTGGGGCAGCGGCTACGCGATCCACCAGGGCGACTTCGACC
GCTTCAACGGCGATCGCCTGCCCAACTCCGTCAAGTTCCTGTCGAACGACCTGAGCGGCT
TCAAGTTCGGCGCGATGTACTCGTTCGGCAACGTCGCCGGCAACTTCCACCGCAACAGCG
CATGGAGCGCGGGCGCCAGCTTCACGAAGGGCGACTTCTCGATCGGCGCCGCGTACACGC
GCCTGAACAACCCGAACGGCATCTATGCGTTCGATCCGTACGCGATGATCGGCACGCACA
CGTTCCTCGGCCAGCAGACGGTGACCGTCGATCCGGCGACCGGCCAGCGAACCGACCTGT
TCGCGAACACGGCGATGAACGTCGACAGCCAGGGCACGTTCGGCGTCGGCGCGAGCTACA
CGATCGGCAAGCTGACGCTCGATGCGAACTACTCGTACACGACGATCAAGGGCTTCGGGC
AGTCGTCGCACATGCAGGTGTACGAAGGCGGCGGCCTGTATCAGTTCACGCCGGCACTGA
GCTTCATCGCCGGCTATCAGCACACGCGCTTCGAAGGCCACCACTGGAACCAGGGCACGG
CCGGCCTGCATTACCTGCTGTCGAAGCGCACCGACGTCTACATCTCGGGCGACTACCTGC
GCGCATCGCAGGGTGTCGATGCGGTGATCGGCTACAGCTTCACGCCGTCCACGACGCAGA
CGCAGGCCGACGTGCGGATCGGGATGCGGCATTCGTTCTGACCGGCGCGCCGGCTCGTTC
GACGTCTTCAGCGAGGTCTCTCTTTCGCGCGAACTGCGGTTCGCGCTTTTTTTTGTGCGC
GGCACGGCGCGCAGGGCGGGCCGGCTGCGCGCGCACATTTGTCATATCATCGCGGCTTGG
CCGCGATCGGGCCGTCCGGCCAAGCGGCCGGCGGCACGCCGCGCCGCCCAGCCGAGAGAC
CGATGACCGCTCCGTTGCCCGACGCCCGCACCGCTTCCGAACTGCCCGCCAATCTGTTTC
GTCACGCTCCGTTCCGACGGTTCTGGGGCACGCGCGTGATGTCGTCGCTGGCTTTCCAGA
TCCTGTCGGTCGCGATCGGCTGGTACGTGTACGCGCTCACGCACAGCGCGTTCGCGCTCG
GCCTCGTCGGCCTCGCGCAGTTCGTGCCGATGTTCGCGCTGACGCTCGTCGTCGGGCAGG
TCGCCGACCGCTTCGACCGGCGGCGCATCGCGACGATCTGCCAGAGCGTGGAAGCGCTGG
CGTCCGGCGTGTTTCTGCTCGGCGCCGCGCAAGGATGGCTCGCCGCGCCCGGCGTCTATG
CGCTCGCGGCAATCGTCGGCACCGCGCGCGCATTCGAGTCGCCGTCGGTCTCGTCGCTGC
TGCCGGCCGTCGTGCCGCGCGCCGAGCTGCCGCGTGCGACTGCGTTGTCGACGTCCGCAA
ATCAGGCCGCGCAGATTCTCGGGCCGGCATTCGGCGGGCTGTTGTACGGGCTCGGTGCGC
CGGTCGCGTTCGGCACGAGCGTCGCCGCGTTCGCGATCGCCGCGCTGCTGAGCGGCACGA
TTCCGCTGCGCAGCGCGCCGCCGGCGCGCGAGCCCGTGACGCTGCGCTCGGTGTTTTCCG
GCATCGCGTTCATCCGGCGCGAGCCGGCGATACTCGGCGCGTTGTCGCTCGATCTGTTCG
CGGTGCTGTTCGGCGGTGCTACCGCGCTGTTGCCGATCTATGCACGCGACATCCTCCAGG
TCGGGCCGTGGGGGCTCGGCGCGTTGCGCGCGGCGCCCGCGGTCGGCGCGCTCGCGGGCA
CGCTCTGGCTCACGCGTTTTCCGTTGAAGGCGCGGCCGGGCCGCGCGATGTTCGGCGGCG
TGATCGCGTTCGGCCTCGCGACGATCGTGTTCGGCCTGTCGCGGCATGTCGCGTTGTCGC
TTGTCGCGCTCGCGGCGCTCGGCGCGTCCGACGTCATCAGCGTGGTCGTGCGGCTCTCGC
TCGTGCAGCTGCGCACGCCCGACGACATGCTCGGCCGCGTCAGCGCCGTCAATGCGCTGT
TCATCGGCACGTCGAACCAGCTCGGCGAATTCGAATCGGGCGTCACGGCCGCGTGGTGGG
GCGCGCCCGCGGCGATCGTCGTCGGCGGCGCGGCCACGATCGCGGTCGCGCTCGCGTGGA
TGCGGCTCTTTCCGACGCTGCGCAACATGACGTCGCTCGAACGCGATCGGTGACGCGCGC
GAGTCACGTGTGCGGCGACCGCCGCGGACATATTGCGTGCGAGTTATTTCAAATAGCCTT
CTTGTTTCTGTCGAATCAACAACGTTTTCAGCCCGTGCAATCTTCCGACCGTTAAAAAAC
GCCGGCAGCCATGCAACTGAATGCGGAATGTCGATTCGGCAGAACGTTGTCGGAAGCGCT
CGAATGCGCGTGCGGAGTTCAAAACGGCATATGCGTCAAAGCCTTGCTGGTCAAGGCTGA
CACGATTCTTTTCCTCGGATGAATCGGCGCACGATCATTACAGAATCATTATTAAAATTA
CGCCATCCTTTCTGTAATTTTCCGAAACATCTCGCTTTCGTCTGACGATGCGGTTATCAA
TTGAAACAAAAAGAAATACATGGAATGATACCGATTCTCATTTGCATGACCGCTGCGGCG
CTGCCGTCGGTCACCTGTCAACCGTAGCCAGCCAGCCTCGTCGGCGCTGATTCCGAGCGT
CCGCGGCCGGCAAGCCAACGCATCGTGCCTCGTGCGCGCGTATCGCCGCGCGTCCACGCG
GCCGGTTCATCCACACTGAATTGCCATGCCGAACAGGACCCCGTTCGCGAGCGCGCTCGC
GTTGGCCTTTGCTTTGCCTATTGCTTCGCCCGCCGTCGCACAGAGTGCGCGTGTCGACGC
TTCGCCCGCTGCCGCCGCACCCGGCGATTCGGCGCCGGCCGCCTCCGGCGCCGTGCGCGA
CGCGCTGCCGACGATCAGCGTATCGGGGCAGGCCGTGCAGCAGGACTTCCAGGCCGAGCG
CTCGACGGTCGGTGCGAAGACGCCGACCGCGCTGCGCGACATTCCGCAATCGGTTACGGT
CATCAACAAGGCGCTGATCGAATCGCAGGGGCTCACGTCGTTCCAGGATGCGTTGCGCAA
TGCGCCGGGCATCACGATCGGCGGCGCGGAAGGCGGGCAGATCGGCAACAACATCAACCT
GCGCGGCTTCACCGCACAGAACGACATCTATCTCGACGGCTTTCGCGATCGCAACCAGTA
CTACCGCGACACCTTCGATCTCGATGCGGTCGAGGTGCTGTACGGCCCGTCGTCGATGCT
GTTCGGGCGCGGCTCGACGGGCGGCGTGATCAACCAGGTATCGAAGAAGGCGAACCTGAA
GCCGTCGGCGGAAGTGTCGACGACGATCGGTACCGACGACCGCTATCGCACGAGCGTCGA
TCTGAACCGGCCGCTCGGCGCGACCTCGGCGTTGCGCATCAACGCGTTCGGCCAGTCGCT
CGGCTCGACGCGCGACGTGATGAAGAACAAGGACTACGGGATCGCGCCGGAACTGCGCTT
CGGTATCGGCACGCCGACCGAGATCACGCTGTCCGCGCTGATCCAGCACAACTACGACAT
GCCCGATTACGGCGTGCTCGCCGTGAACGGCCATCCGGCACCCGTATCGAAGCACACCTT
CTACGGATTGACCGACGACCGCACGATCCAGGACGTGCAGACGGTGTCTGCGCGGATCGA
TCATCGCGTGAACGACGCGCTGACGATCAGCAACCGCACGTCGTTCTCGCATTCGATGAC
GGACGCGCGCGAGACGGCCGCGAATGCGGTGCTGACGGGGCCGCTGTCGTCGAGCACCGC
GTTGACGAACGGCAACTACACGTCGCTGCCGATGTCGGCGCTGTACGTGCGGCTCGCGAG
CCACGATCGCGTGATCGAAAACCATTCGATCGACAACGATACGATGGCGCATTTCAAGTT
CGACACGGGCTTCGTCAAGCATGACCTGATCGCGGGTGTCGAAGTCGGTCACGACAGCTA
TACGAATCAGGCATACACGCGCAGCGGGCTACCGATCCTGTCGCTGATCGATCCGGCGTA
TCTGTCGTCGAGTGCGGCGAACGCGACGCAGACGCCGGCCAACCACGCGGAATCGGGCGC
GACGACGCTCGCCGCGTATCTGAACGACACGGTATCGATCGGCCGCGACTGGAAACTCGT
CGGCGGTCTGCGCTGGGATCGCTTCCGCGCGCATCTCGCGAACACGATCAGCGCGCCCGG
CTACGCGTCGCAGACGAACAATTTCACGAGCGTGCGTGCCGGCGTAATCTATCAGCCGAC
CGAAACGCAGTCGTACTACTTCTCGTACGGCACGTCGTTCAACCCGTCGCTCGAGACGCT
GACGGTCACGAACAACACGCAGAACCTGTCGCCAGAACACACGAAGTCGTACGAGGTCGG
CGGCAAGTGGGATCTGCTGAACGACAACCTGTCGGTCACGTCGGCGCTGTTTCAGCAGGA
GAAGAGCAATGCGCGCACGCAGACCTCGACGGGCGAATACCTGCTCGAAGGCGACATTCG
CGTGCGCGGCTTCCAGGCGAGCGTGACGGGCCATATCACGCCGAAGTGGCAGGTATTCGG
CAGCTATACGTACATGAACGGCACGATCCTCAGTGCGCGCGACGGCACGCAGGGCAAGAC
GCTCGCGAACACGCCGCGCAACACATTCACGTTGTGGACGACTTACGCCTTCACGCCGCA
CTGGGAAATCGGCGGCGGCCCGACCTACATGTCGGGGCGCTACGCGGCCAACACGAACTA
CGTGCAGGTGGGCGGCTACACGCGCTGGGACGCGACGGCCGCGTATCACGCGAAGCGGTG
GGACCTGCGGCTCAACGTGCTGAACCTGACCGACAAGTTCTATTACGATGCGCTGATCCA
GTCGGACGGCGGCCGCGCGGTGCCGGGCATCGGGCGCACGTTCCTCGCGACGCTCGACTA
CCGGTTCTGAGCGGCGCGTGCGGCCGGCGTGCCAATCGACGAAACAGGTGAAACGATGCT
TGTACACATTCCGAACGTGCTGACGCCCGAGCAGGTGCGCATGATCCGCGACCGGCTCGA
CCAGGCGGGCGACGCCTGGGTCGACGGCCGCGCGACGGCCGGCTACACGGGCGCGCCGGT
CAAGCGCAACCAGCAGATCGCCGAGCATTCGCCGATCGCGCGCGAGCTCGGCGACGTGAT
CCTGGCGGCGATCGAGCGCCATCCGCTCTTCATCAGCGCGGCGCTGCCGAATCAGGTCTA
TCCGCCGCTGTTCAACCGTTACGAAGGCGGGATGACGTTCGGCAGCCACGTCGACGGCGC
GGTGCGCGTGCTGCCGAACGGCGTCAAGCTGCGCACCGACGTGTCGGTCACGCTGTTCCT
GTCCGCGCCCGACGAATACGACGGCGGCGAACTCGTGATCGAGGATGCGTACGGCGTGCA
GCAGGTGAAGCTGCCGGCCGGCGACATGATCGTCTATCCGGCGACGAGCCTGCATCAGGT
CACGCCGGTCACGCGCGGCGTGCGCGTCGCGAGTTTCTTCTGGGTGCAGAGCCTCGTGCG
CAGCGATGCGCAGCGCGCGCTGCTGTTCGACATGGATACGGCGATCCAGCGGCTCAATGC
CGGTGGCGCCGATCCGCAGGCATGCCGCAGCCTCGTCGGCTGCTACCACAATCTTTTGCG
AATCTGGAGCGAGATGTGAGCGTGATCGATTCCGTCGAAATTGCAGCGACGCCCGTGCCG
CGGACGGCGCCCGGCGCGCGGACCGGCAGCGCGCGCTCGCGTCGCGGCACATTCCTGCAA
TGGCTGCGCAAGATACACGGCTGGGTCGGGCTGTGGGGCGCGGCACTCGGGCTGCTGTTC
GGCACGACCGGCTTCCTGCTGAATCATCGTGCGCCGCCGCTGCGCATCCAGACCGGCGCG
CCGCGCGTCGACACGCTGCGGCTCGCGGTGCCCGTCCCGGCGCCCGCGTCGCCGCGTGAA
CTCGCCAAGTGGTTGCGCGCGCAACCTGATCTGCATCTGCCGGCACGCATGGGCCGCGTG
CAGCAGGAACCCGCGCATCCGGTCGCATGGGGCGATCGCGAGACCGTGCAGCCCGAGCAC
TGGCAGCTCGTGTTCGCGTCGCCGCGCGAGAACGTTGCGGTCGACTACTGGGTCGGCAGC
GACGCGATCACGCTCAAGCGTACCGGCAACGGCACGCTCGCGTGGCTGACGAACCTGCAC
AAGGGTGTCGGCATGAGCATCGGCTGGGTGCTGCTCGTCGATACGCTGGCCGGCGCGCTG
ATCCTGCTGTCGCTGACCGGCGTGCTGCTGTGGACGGGGCTCAACAAGCGCAAGACGGTC
GGTGCGCTGCTCGTGGTCGGCTCGATCGTCGCGATCGTGTGTACGGCGAGCGTCTGAAGC
GCGCCCGGCGCGTATTGCTTCGAGCCGGCGCTAGCGGCCCGCGTCCGGCGCGACCTGCAC
GGCCGTGCCGTAGCAGATGACTTCGGTGACGCCCGAGCCGATCTCGGTCGAGTCGTAGCG
CATCGCGACGACGGCGTTCGCGCCGAGCCGGCGCGCGTCGTCGAGCATCTTGTCGAACGC
GTGCTGGCGCGCTTTTTCGCACAGCGACGTATAGAGCGTGATGTTGCCGCCGAACAGCGT
CTGAAGCGACGCGCCGAACGTGCCGACGATCGAGCGCGAGCGCACGACGATGCCTTGCGC
GACGCCGAGCGCGCGCACCGTCGTATGGCCCGGCAGGTCGAATGCGGTCGTGACGCGATC
GGGCGACAGCGCGTCGGGAGAGCGGGGAGCGTCGGTCATCGGGAAAGCCGTCCATCGGTT
GCGGGTCGAACGGCGATTGTAGCCGGCCCGCCATACGTTCCGGTGCCGGCGCCGGCACTG
CGTGCAAGCGCCGGCCGCTTCAGCGCGTCGCGCACCGGTCGTTGCGCGGGCTCATCCCGA
ACCGCGCGCGATACGCGCGCGAGAAATGCGACGGCGATTCGAATCCGCACGCGACGCACA
CCGACGTGATGCTCATGTCCGTCTGCTGCAGCAGTTCGCGTGCGCGGTCGAGCCGCAGGT
TCTGATAGAAGCGCGTCGGCGTGTCGTTGAGCGTCGCGCTGAACAGCCGCTCGAGCTGGC
GGCGCGTGATCGACACTTCCTGCGCGAGCGCGTCCGAGCCGAGCGGGTTCTCCATATGGC
GCTGCATCGTGCCGATCACCTGGATCAGCTTGCGGTTGTGCACGCCGTAGCGCGCGGCGA
TCTCGAGCCGCTGGCTGTCCGAGCGCTGCCGGATCCGGCTGACGACGAATTGTTCGGAGA
TCACGGCCGCGAGTTCGGCGCCGTGCCGGCGGCCGATCAGGTCGAGCATCATGTCGATCG
ACGCGGTGCCGCCCGCGCACGTGATGCGGCGCGCGTCGATCTCGAACAGCTCCTGCGTCG
CCTTCAGCCGCGGATAGCGCTCGCGAAACGCGGCGAGCGCTTCCCAGTGCACGGTCAGCG
GCTGCGACGCGTCGAACAGCCCGGCTTCCGCGAGCACGAAGCTGCCCGTATCGATGCCGC
CGAGCGTCGCACCGTGCCGATGCTGCTGGCGCAACCAGTCGCCGAGCGCGCGCGTGTAGC
AGGCGAGCGGTTCGAAGCCGGCGACGACGAATACCGTATCGACGCGCTCGACGTCCGCGC
AAGCGGCTTCGGCGGCGACCGGGATGCCGTTGCTCGCGCGCACGGGGGCACCGTCGATGC
TCAGCACGTGCCAGCGGTAAAGCTCGGTGCGAAACCGGTTCGCGACGCGCAGCGGCTCGA
CCGCGGACATGAAACCGAGCGCGGAAAAGCCGGGCAACAGCAGGAAGTGGAAATCCTCGG
GCATGAGAGCGTAGGAAGAAATCGACGATAGGTCGCGTGCGACGGCGCAACGGACTGCCG
CAGATTATCGCGGGTTTCGGGCCGGCTCAGTGCGATTTTGTACCGCGCGCCGAGCGGCGC
TGCGTCGTCGACGGCAATTCGCCGAACTGCGCCTTGTAGGCGTTCGCGAAATGCCCGAGA
TGGATGAAGCCCCAATGCGCGGCGGCATCGGCGATCGACAGATCGGACTGCCGCGTATCG
AGCAGCATCCGGCGCACCTGCGCGAGGCGCAGCGAGCGGACGTAGTTGAGCGGACTCGTC
TGCACGACCGACTGAAAGCTGTTCTGCATCGTGCGGCGGCTCACGCGCAAATGCGCGCAG
AGGCTCAGGATGTCGACCGGCGCGTCCGGATGCGCGATCACGTAGTCGTGCACGCGCCGC
ACGATATCAGCGCGGCACGCCTGCGTGAGACCGCTGGACGCGTCGGGCATCCAGTACGTG
AGCAGATCCACGAGCACGTTGCCGACTTCGCCCCGCAGTTCGCACTGCACGCGCGCGTCA
CGCAGCGCCTCCGGCGCGGCGAGCGCGCGTTCGAGCAGCGTCGCGAGCTGCACGCCCGCG
CGCATGCGTGCGGCCATCGGCAGATCGATCACGCCGCGCCGCAGCGTGCGTTCGTCGATG
CGCAACTCGGCGGCATCCTCGATCTGCGCCATCAGCGCGGCATCGACGAGCACGCCGATC
AGCGACATGTCGTCGGGTGAATGCAATTCGAAAGGGGCGCCGCCTCGCGCCAGCACGATG
GTGCCGCGTTCGATGCGCGCGCCGCCGAATGCGAATGCGCCGGCGCCGGTGAGCGGCATG
CCGAACACGGTGTGACCGGCGGGCAGCCAGCCGCGCTGCGTGATGCGGACGTTCGCGGTT
TCCTGAAACAGCTCGAGGCCCTCGAGCGCCAGATGCTTGACCGCGCTGCGATACGCGCCC
GGCCCGATCTGGTCGTAGCGCTGATTCCAGCCGCGCAGCGCCTCGGCATGTCGGTCTGCG
TCGTCGAACGTCTGGTGAAACACCAACACAGCGCCTCCCGGTAGCGTGCAAACGGCGCAA
GATTAAACCGGCCGCCCGGCCGGCGCAATAAGGCCGAGGGTTATTCCGGGCGCGGCGTGC
CGAGGGTCGGAGTATGCGCGCGACGCGCGGCTTTCAGGCGGTTTTCCAATATCCCGAATC
GGCACGCACGCGTTGCCGGTCCGGGTGCTGACGCGATTTATTGTCGAACTACAGTCGCCC
CACATCACACGATTTTCCGACTGGAGGCGACATGAGGACAACGCGACGAGCCGCGGCGCT
CGCAGCGACGCTGGCGCTCGCTGCGACATCGGCCGGCGGCGCGCACGCAGCAGAGAAACC
GGAGGAACTGGTCGTGCAGAAGATGCCGCCATGGCATCCGCACGAGATCTACATCGTCGA
CATCTCGATGCCGTCGATGACCGACGGACGCATCTACGTCTACGACGCCGACGCGAAAAA
GCTGCTCGGGCAGATCGACGCGGGCTTCGCGCCCGGCCTGGCGATTTCGCCCGATCACAA
GACCAGCTACGTCGCGACGACCTACTTCTCGCGCGGCTCGCATGGCGCCCGCACGGACGT
CGTCGAGCTGACCGACAACACGACGCTCGATCATGCCGGCGAGATCGCGATTCCGGCGAA
GCATGCGCAGCACGTGCCGTCGCCGTACAACACGGCGTTCAGTGCGGACGGCAAGCGGCT
GTACGTCGCGAACATCACGCCGGCGGCATCGGTGACGGTGATCGACGCAGTCTCGAAGAA
GGTGCTCTCCGAGATCGACACGGCCGCCTGCGTGCTCGCATATCCGAGCGCGGACGACCG
CTTCACCGCGCTCTGCGAAAGCGGCAAGGCGTTGACGGTCACGCTCGACGCGAACGGCCG
CGAAGTGAAGCGCACGATGTCGGACGCGTTCATCGACGTCGATCGCGATCCCGCATTCGT
GAATGCATCGCCGTATCGCGGCGGCTATCTGTTCACGACGTTCGGCGGCAATGTGCGGCG
TGCGGATTTCGCCGGCGATCAGCCGTCGTTCGGCCGGCCGTGGTCGCTGCTGAGCGATGC
GGAGCGTGCGCAGGGGTGGCGTCCGGGCGGCATGCAGCAGACCGCGGTGCACGCGAAGCT
CGACCGCTACTACGTGCTGATGCACCAAGGCGACGCGCACTCGCACAAGGATCCCGGCAC
GCAGGTGTGGTCTACGACTTGAAGACGAAGCAGCGCATCGCGCGCTGGAATCTCGCGCAG
CAGAAGGTCGAGCCGCTCGTGTCGATCCAGGTCAGCGACGACGATGCGCCGCTGCTCTAC
GGGCTGACGGCGACGTCCGATCTCGTCGTGATGGACGCGCGCAGCGGCAAGCTGCAACAC
GTCGAGAAGCAGATCGGCAACACGTCGACGTTGCTCGTCAACCCGTGAGGCCGCGATGAC
GATCGATCCCGTACTCGCCACCAGTGCACAGGCCGGCGCGGCCGCCGTCGTGCTGCTCGG
CGCGGTTGCGAAACTGCGCGCACCTGTTGCGTTTCGTGACGCGCTGGCCGGCTACCGGCT
GTTGCCCGACGCACTCGTCGCGCCGGCCGCGCTCGCGATCCCGCTTGCCGAAGCGCTCGG
CGCCGCCGCGCTGCTGTTCCCCGATACGCGTACGGCCGCCGCGATCGGCCTGATCGCGCT
GCTGCTCGCGTTCGCTGCCGCGCTCGCCGCTAACATCCTGCGCGGCCGCACCGACATCGA
CTGCGGCTGCACCGGGTTCGCCGGCGTCCGCGCCGCGCCGGGCGCCCGTGGGGGGGGGGG
CCCCCCCGGGGGGGGCCGGCCCCCCCCCCCCACGCCGCGCCGCATCGGCTGGCCGCATGT
CGCACGTGTGCTGCTGCTCGTCGCGCTGGTCGCGACGGCGCTGATCGCGCCCGACACACG
CGCCGTCGTGTGGTTCGACTATCTGACGCTGTTCTTTTCCGTACCGCTGATCGTCTGCGC
GCTGCTCACCGTCGACGTGCTGCTCGCCAACGTACCGCGCCTGACCGCTATGAGGAATTC
ATGATGCAAACCGCTCTCGCCGTTTCCACCGCCCTGTTGTGGGTTGCCGTCGTCGCGCTC
GGCGCGATCTGTCTCGCGCTCGTCCGTCAGATCGGCATCCTGTACGAACGGATCATGCCG
GCCGGCGCACTGATGATCGACAAGGGGCCGGCCGTCGGTGCCATCGCGCCGACGTTCGAG
CTGACCGACATTCGCGGCACGCGCGTGAAGATCGGCGGCATCGACACGGCGGGCCGCTCG
ACGCTGCTGTTCTTCCTGTCGCCGACCTGCCCGGTGTGCAAGAAGTTGCTGCCGCTGCTG
CCGTCGCTGCAGGCGAGCGAAACGACGCCGGTCGACATCGTGCTCGCCAGCGACGGCGAT
CGCGACGAGCATGCGCGCTTCGCGCAGAAGCACGACCTCGCACGCTTCCCGTACGTGCTG
TCGCAGGAGCTCGGCCTTGCCTATCAGATCGGCAAGCTGCCCTACGCGGTGCTGCTCGAC
GAAAGCGGCACGGTGCGCGCGAAGGGGCTCGTCAATACGCGCGAGCATCTGGAGAGCCTG
TTCGAAGCGAAGGAGCGCGGCGTCGCATCGCTGCAGCAGTTCGTGCACGGCGATCGCGAT
CGTCACGGCCACGAAGAACACGCGCAGCACGCGTGAGCGACCGAACCTTTTTCAACGTCA
CGGGAGAACAACGAGATGGGGCTGTTTGATTCATGGTTCGAGCGCTCCGCGCGCGGCGTC
GCGCAGCATAGCTCGCGGCGCAGCGCGATGGCGAAGCTCGGCAAGGTGCTCGTCGGATCC
GCGATGCTGCCGCTGTTGCCCGTCGACCGCACCGCGTATGCGGCCGATGCGGCGTCGGGC
GCGTCGAGTGCGGGCGGTGCCGCTGCCTCGGGCGCGAGCGACGATCCGACGAGTTGCGAC
TACTGGAAATACTGCGCGATCGACGGGTGGCTCTGCAGCTGCTGCGGCGGCACGTCGAGC
AGTTGCCCGCCCGGCACGACGCCGTCGCCGATCACGTGGATCGGCACCTGCCGCAATCCG
CACGACGGGTCGGACTACATCGTGTCGTACAACGACTGCTGCGGAAAAACCTCGTGCGGC
AAGTGCTTCTGCAACCGCAACGAGCGCGAGAAGCCGCTCTACAAGCTGTCGCTGAACAAC
GACATCAACTGGTGCATGGCGAACGGCAACGCGAACTATCACTGTTCGGTTTCGGTCCTG
TTGGGAGCGGCAAGGCAATGAAGGCGATCGATGCAATCAAGTGGGGAGCAGCATGCATGG
CGGCGGCCGCCGCATTCGCGTGGCCCGGTGCGGCCGGCGCGCAGCAGACAGTGCACTACC
CGGCGGGCAAGAGCCTGTTCGATGCGCAATGCGCGGTCTGTCATCAGGCGGGCGGCAAGG
GGCAGGACGGCCTCGCGCCGCCGCTGACCGACTATCCGGGCAAGTACGCGACGGTCGAGC
AGGGCCGCGCGCAGCTCGTCGCGACGCTGCTGCACGGCATGTTCGGCGAGATCGCGGTGC
GCGACAAGCACTACAACTTCAAGATGCCGTCGTTTGCGAGTGCGAGCGACGACGATATCG
CGCACGTGCTCAATTACATCGTGTTCGATCTCGGCGCGCAGCACGGCGATGCGAAGCCGT
TCACCGCCGCCGAGATTCGCGCGGGCCGCGCGAAGGAGATGGACGGCGCGGCCGTGCACG
CCCAGCGCGCGGCGGTGACGAAGGGGCTCGGGCTGTGACTGCCGCGCGTGCACGGGGCTG
CCCCGGCGCAGTGCGTCGCATCGGCACGCGCGTCGCCGCGCGGTGGCTGTCTGCCGCGGC
CGCCGCGTGTGCGATGGCGGCACACGCGCAGGCCGGCGACGTTGCCGATGCCGCGCTCGC
GCGGCAGCACTGGGTGCTCAACTGCATGGGCTGCCACACGGCAACGGGCGGCGGCATTCC
CGGCAAGGTGCCGCCGCTTGCCAACTCGCTCGGCTATTTCACGCATGTGCCGGCCGGACG
CGAGTACGTGATGCGCGTGCCCGGCGCATCGAATTCGGCGCTGTCCGATCAGGAACTGGC
CGACGTATTGAACTGGGTGCTGACGACGATGAATCGCGATGCGCTGCCGCGCGACTTCAA
GCCCTATACGGCCGACGAAGTCGCCGCGCATCGCCGCCCGGCCTTGTCCGACGTCGCGAC
CGTACGCGCAGGGCTCGTTCGCGCGTTGCACGAGCGCGGCATCGACGGCGTCGCCGACCG
CTACTGAACCACTCACGGCTGTGACCGATTCCAGGAGAACCAGGATGGAGACGAACGACA
ACTTTGCGCTGCTCGACGCCACGCGCGCCTTCCTCGCGAAGCCGAAACGCATGCTGATCG
GCGGCGAGTGGAGCGACGCCGCGTCGGGCCGCACGATCGAGGTCGTCAATCCGGCCGACG
GCAGCACGATCGCGCGCGTGCCCGAAGCGGACGAGCACGACGTGCAGCGCGCGGTCGCGG
CCGCGCGACGCGCGTTCGATACGGGCCCGTGGCGTGCCGCGAAGACGACCGACCGCGAGC
GTCTGCTGCTGAGGCTGGCCGACCTGATCGACGCGAACGCGCGCGAGCTCGCCGAGATCG
AATCGCTCGACAACGGCAAATCGGTGAGCGTCGCGCAAGGGCTCGACGTCGCGATGGCCG
CGCAGTGCTTCCGGTACATGGCCGGCTGGGCGACCAAGATCGAGGGGAGCGTGGTCGACG
CCGGCATGCCGTATCTGCCGGGCAGCGAGACGTTCACGTATACGCGCAAGGAGCCGGTCG
GTGTGGTCGGCGCGATCATTCCGTGGAATTTTCCGTTGCTGATGGCCGCATGGAAGCTTG
CGCCCGCACTCGCGACCGGCTGCACGGTCGTGCTGAAGCCGGCCGAAGATACGCCGCTGA
CTGCATTGCGGCTCGGCGAACTGATCGGCGACGCGGGCTTTCCGGACGGCGTCGTCAACA
TCGTGACCGGCTACGGGCATACGGCGGGCGCGGCGCTGTCGCGCGATCCGCGTATCGACA
AGATCGCGTTCACCGGTTCGACGCAGACCGGCAAGGCGATCGGCCACGCGGCACTCGACA
ACATGACGCACATGTCGCTCGAGCTCGGCGGCAAATCGCCGGTCATCGTGCTGCCCGATG
TCGACGTCGACAAGGCGGCCGAGGGCATCGCGAATGCGATTTTCTTCAACCAGGGGCAGG
TCTGCACGGCCGGTTCGCGCGCCTACGTCCACACGAAGGTGTTCGACCGCGTGATGGAGC
GCGTCGCGCAGATTGCCGCCGGCCTGAAGATCGGGCCCGGCATGGACCCGGCCACGCAGA
TCGGGCCGCTCGTGTCGGCAAAGCAGCGTGCGCGCGTGTGCGACTACATCGCGTCCGGCT
TCGAGGACGGCGCACGCGCGATCGCGGGCGGACGCGCGCGCGACGGCGCGGGCTTCTTCG
TCGAGCCGACCGTGCTCGTCGACACGACGCATGCGATGCGCGTCGTGCGCGAGGAGATCT
TCGGGCCGGTGCTCGTCGCGATGCCGTTCGACGACCTCGACACGGCCGTGCAGCTCGCGA
ACGACACGCCGTACGGGCTCGGCGCGAGCATCTGGTCGAACGATCTGTCGGCCGTGCACA
AGCTCGTGCCGCGCATCGCGGCCGGCACCGTGTGGGTGAACTGCCATTCGCTGCTCGACA
ACGCGATGCCGTTCGGCGGGATGAAGCAGTCGGGCTTCGGCCGCGAACTCGGGCGCGCGG
TGATCGACCAGTACACGGAAACGAAGTCGGTGATGATGAACTACGCGTGAGCGCTGCGGC
ACGCGCGCGTGCCCGCTCGCCTCAGCAGTGCGCCGCGCGACGGCAGGCCGATGCATGCGC
TGTCCGTCGCGCGCGACACGAACGCGATCGATCAGGGGGATGACGATGAAAAGTCTGACG
ACGCCGCGCCGGATCGCGGCGGCGGTGGCGGCGCTCGCCGTCGCGCAGGGCGTGCAGGCA
TCGAGCAGCGTCACGCTGTATGGCGACGTCGATGCCGGCATCACGTACACGAACGATCAG
CAGACGACGGGCGCCGACGGCAGCGTGCGCGGCGGCCGCGCCGTGCAGCTCGGCGGCGGC
AATCTCGCGCCGTCGCGCATCGGCTTGACGGGCAGCGAGGACATCGGCGGCGGCACGGCC
GTGACGTTCAAGCTCGAGAACAGCTTCTGGACGGGCAGCGGCAGCCTGCTGCAGGCCGGT
ACGCTGTTCAACCAGAATGCGTCGGTCGGCTTGACGAACGAACGCTACGGCACGCTCACC
GTCGGTCGCCAGTTCGACTCGTACACGACGACGCTCGCGCCGTACGCATCGAGCATTCCG
TGGGCGACGCTGTACGGCTCGCATATCGGCGACGTCGACAACCTGAACGCGGCGCTCAAT
CTGAACAGCGCGATTCAGTACGCGAGCCCGACCTTCGCGGGCTTCTCGTTCAGCGGCACG
TTCTCGTTCGGCGGCGTGGCCGGCGACTTCTCGCGGCAGCGCGGCTGGGCTTTGGCCGCG
AGTTACAACCGCGCGCCGTTCTCGTTCGGCGTAGGCGTGCTCGACCTGAACCGGCCGCTC
GACGCGGCGCTCGGCGGCGCGAGCGGCTATATCGGCGATTTCGCGTGCTCGAATCCGGCC
GCGATGTATTGCACGCTGCAGAACGCGCGATCGTTGACGGCGATCGGCGCGGGCGGCGCG
TACACGATCGGGCCGCTGACGCTCGGCCTCGTCTACACGCATACGACGCTCGACGACAGC
CGGTACTTTGCCGATGCCGCGCACCCGCACGGCGCCGACGCACGCTTCGACATCGTCGAG
GTGAATGCGGCGTTCGCGGTGTCGCCCGCGCTGACGCTCGGTGCCGCGTACATCTACAAC
GCGATGAAGACCGACGCGAGCGGCTCGCCGACCTTCCATCAGGTCAATCTCGGCGCGACC
TACAACCTCTCGAAGCGCACGGCGCTTTATGCGGTCGGCTTCTTCCAGCAGGCCGCGGGC
CACGGCATCGGCCGCGATCCGGCGACGGGCGCGCCGGCCAACTATGCGCAGATTCCGAAC
CTCCCGAATGCGAACGGCAACCGGCAGCTGGCATTGACGATGGGGGTGAGGCACAACTTC
TGAGCAGCCACGCCGCACGCCGCACGCCGCACGCCGCGCTCGCGACATGCCGGCGGCGGT
CGCCGATCGACTTCGCCCCGGCGCGTCGCGCACCGCGCAGGCACGCGGCGCAGCAACCCG
ACACGGACTGCCCGCCGCAACTCGCCCGACGCCGCATCCAAACAAACCCGCATCCGCGAA
AACCACGCGCAAACCGCCGTGCGGCAAGCATCCGGCGAAACATAGTGGTTTCCACTCATA
GTCGCAGCCAGTCAAGAAAAGGTCGCCGCCGGGCTTCTCGCCGCCAATATGGCTCGTTAC
TTTTGAGTCCACGATGCAGGCCGGGACGCAATCCTGCGCCCCGCGGCCCATCGGTTGAAC
CGGGAGAGACCATGAAGTCGACGAAGATCGCCGCGCTGGCCGCGGTCATGCTGACGACAG
GCGCATTCATGCAGGCGGCGCACGCCGATGCGGATGCCGCCTCCTGCCGCAACGTCCGCT
TTGCCGATATCGGCTGGACCGATATCACCTCGACGACGGCGCTCGCGTCGACCGTCTTCG
AAGCGCTCGGCTACAAACCGACGACGACGATCTCTTCCGTGCCGATCTCGTTCGCAGGCC
TGAAGAGCAAGCAGCTCGACGTGTCGCTCGGCTACTGGTGGCCCGTGCAGCAGAAGCAGC
TGCAGCCGTTCCTCGACAGCAAGTCGATCAACGTCATCGAACCGCCGAACCTGTCCGGCG
CGAAGGCGACGCTCGCGGTGCCGAGCTACGAATATCAGGCGGGCCTCAAGACGTTCGACG
ACATCGCGAAGCACCGCGCGGAACTCGACGGCAAGATCTACGGGATCGAACCGGGCAGCA
GCGCGAACGCGACGATCCAGAAGATGATCGACACGAACCAGTACGGGCTCGGCGGGTTCA
AGCTCGTCGAGTCGAGCGAGGCGGGCATGCTCGTGACGGTCGAGCGTGCGATCCGCGAGA
AGAAGTGGGTCGTGTTCCTCGGCTGGGAACCGCACCCGATGAACATCCAGATCAGCATGA
ACTACCTGTCCGGCGGCGATGCGGCGTTCGGCCCGAACTACGGCGAAGCGCGCGTCTACA
CGCTGACCGCGCCCGACTTCCTGACGCGCTGCCCCAACGCCGGCAAGCTCGTGACGAACC
TGCGCTTCACGACGCAGCTCGAGAACCAGCTGATGCAGGCCGTGATGAACAAGACGAAGC
CGGCCGACGCCGCGAAGGCGTATCTGAAGAAGAATCCGCAGGTGCTCGATCCGTGGCTCG
CGGGCGTCAAGACGTTCGACGGCAAGGACGGCCTGCCCGCGGTGAAGGCGTATCTCGGCC
TGTGACGGCCGGCGCGCGCGCCGCGCGCAACGATTTCCGCGCAATGCGACACAACCCGTT
CCAAGCGAGGCATACAGCATGAACCACGAAGTCATCGTCACCTGCGCGGTTACCGGCGCA
GGCGACACGGTCGGCAAACACCCGGCGATTCCGGTCACGCCGAAGGAGATCGCGGCCGCC
GCGATCGAGGCCGCGAAGGCCGGCGCGACGGTCGCGCACTGCCACGTGCGCGATCCGCAA
ACGGGCCGCGGCAGCCGCGACCCGAACCTCTATCGCGAAGTGGTCGACCGCATTCGCTCG
GCCGACGTCGACGTGATCATCAACCTGACGGCCGGCATGGGCGGCGATCTCGAGATCGGC
CCCGGCGAGGATCCGATGCGCTTCGGCAAGGGCACTGATCTGGTCGGCGGGCTCACGCGG
CTCGTGCACGTCGAGGAACTGCTGCCCGAGATCTGCACGCTCGACTGCGGCACGCTCAAT
TTCGGCGACGGCGACTACATCTACGTGTCGACGCCCGCGCAGCTGCGTGCCGGCGCGAAA
CGGATCCAGGAACTCGGCGTGAAGCCGGAACTGGAAATCTTCGACACGGGCCATCTGTGG
TTCGCGAAACAGCTGCTGAAGGAAGGGCTGCTCGACGATCCGCCGCTGTTCCAGCTGTGT
CTCGGCATTCCGTGGGGCGCACCGGCCGACACCGGCACGATGAAGGCGATGGTCGACAAC
CTGCCGCCGGGCGCGCACTGGGCCGGCTTCGGCATCGGCCGCATGCAGATGCCGATGGTC
GCGCAGGCGATGCTGCTCGGCGGCCACGTGCGCGTCGGCCTCGAAGACAACCTGTGGCTC
GACCGCGGCGTCCACGCGAGCAACGGCACGCTCGTCGAGCGCGCCCGCGAAATCGTCGAG
CGGCTCGGCGGCCGCGTGCTGACGCCGGCCGAAGGCCGCCGCAAGCTCGGGCTGCCGCCG
CGCGGCGAACGTCCGCTCGAGCGCCGCGCGATCGCCGAATTTGCGTGAGTGCGCCGAACG
ACCGATATGACATGGCGGCGCGCACGATGCGCGCGCGCCGTCCGATTTCTCTCGAATTGA
AGGATGCGTTGACATGGCAGTGATAACCGACATCAAGACGTTCGCCGCCATCGGCACCGG
CGTGATCGGCAGCGGATGGATCGCCCGCGCGCTCGCGCACGGTCTCGACGTGGTGGTATG
GGATCCGGCGCCGGGCGCGGAAGCGCGGTTGCGCGCGAACGTCGCGAACGCGTGGCCCGC
GCTCGAACGCGTCGGTCTTGCAGCGGGCGCCGATCCCGCGCGGCTGCGTTTCGAATCGAC
GATCGAAGCCTGCGTCGCCGACGCCGACTTCATCCAGGAAAGCGCGCCCGAGCGGGAAGC
GCTGAAGCTCGAACTGCACGAGCAGATCAGCCGCGCGGCGAAGCCCGACGCGATCATCGC
ATCGTCGACGTCGGGGCTGCTGCCGACCGATTTCTATGCGCGCGCGACGCATCCGGAGCG
CTGCGTGGTCGGCCATCCGTTCAATCCCGTGTATCTGCTGCCGCTCGTCGAAGTGCTCGG
CGGCGCGCGCACGTCGCCCGAAGCGGTCGAGGCCGCGATGGCGATCTATCGGAAGCTCGG
CATGCGGCCGCTGCACGTGCGCAAGGAAGTGCCGGGCTTCATCGCGGACCGGCTGCTCGA
AGCGCTGTGGCGCGAGGCGCTGCATCTCGTCAACGAAGGCGTCGCGACGACCGGCGAAAT
CGACGACGCGATCCGCTTCGGTGCAGGCATCCGCTGGTCGTTCATGGGGACGTTCCTGAC
CTACACGCTGGCCGGCGGCGACGCAGGCATGCGACACTTCATGCAGCAGTTCGGCCCCGC
GCTCGAACTGCCGTGGACGAAGCTCGTCGCGCCGACGCTGACCGACGAACTGATCGATCG
CGTCGTCGACGGCACGAGCGAGCAGCAGGGCAAGCGCAGCATCAAGGAACTCGAACGCTA
TCGCGACGAGTGCATTACCGAGGTGCTGAAGGCGATCGCCGCGGTGAAGGCGCGGCATGG
GATGCGATTCGAGGACTGAACGAACATGACCGGCGATACCCCGCTGACGCTCTACCGCGA
CGTCGTGCGGCCCGAGTGGGTCGACTACAACGGCCATTTGCGCGACGCGTTCTATCTGCT
GATCTTCAGCTTCGCGAGCGACGCGCTGCTGGACCGCATCGGTCTCGACGACGCCGCGCG
TCGCGAGCGCGGCCGCTCGATCTATACGCTCGAAGCGCACGTCAACTATCTGCAGGAGAT
CAAGGAAGGCACGCGCGTGCGCGTCGATGCGCGCGTGCTCGCGCACGACGCGAAGCGGCT
GCACCTGTATCTCGAGCTGTTCGCGGACGGGCACGACGGTGCGGTGTCGGCGAGTGAGCA
GATGCTGCTGCACGTCGATACGCGCGGCGGTGCGAAATCGGCGCCGTTCGACGACGACGT
CGCCGCGCGTGTGGCCGAGCTTCACGCGTTGCAGCGCGATTGCGCGGCGCCCGCGTATGC
GGGCCGCGTGATCGCGCTGCCGCCGCGCCGCTAGCGTACGCGGGCTGCGCGATGCTCGAA
GCGGAAATCGCGGCGTTCGTCGCGGCGGTCGATGCGTGGTATCCGGCCGGCGCGGCAGCG
CGCGCGCCCGACGAGCAGCGTCGCCTGTACGACCGCTTCGCGGCCGCGTGGACGCCCGCG
ACGCTGCCGGCCGGCGTCGCACGGCAGGACGCGGTGTGGCACGCGCCGCACGGCCAGCCG
ATCGCGCTGCGGCGCTACGCACCGTCGCACGGCGCGCCGCGCGGCACGGTGCTGTTTTTT
CATGGCGGCGGGTTCGTCGTCGGCTCGCTCGACAGTCATCAGCTGATCACCGCGCAACTC
GCGGCCGATACGGGCCTCGCGGTGATCGCGGTCGATTACCGGCTCGCGCCCGAGCATCGA
GCGCCTGCCGCGCTCGAGGATTGCGCGGCCGTCGCGCGCGCGGCACGCGATGCGCGCCTG
CCGTTCGGCCCGTGCGCGGCGCCGCTGACGCTCGCCGGCGACAGCGCGGGCGGCAATCTC
GCGGCGGCCGTCGCGACCATGCTGCGCGATGCGGACGCGCGCGGCGTCGAGGGCATCGAC
GGCGTTGCGCTCGTCTATCCGATGCTCGGCTTCGAACCGCAATCGCCGGCGCGCGAGACG
GAAGCGCATGCGCCGATGCTGACGCTCGATGACGTGCATCGCTATCGCGCGTGGTACTGG
GGCGAAGGCGAGGCAACGGCGCGCAGCGGCGATCGTGCGTCGCACGCCGATCCGCTGCTG
CGCGCATCGCTGCCGCTGGAGGTCGCGCGTTTCGACGGACTGCCGCCGGTGCTCGCGATC
GGCGCCGAGCACGATCCGCTGCGCGACGATGCGCGCGTGTACGTCGAACGGATTCGCGCG
GCCGGCGGCCGTGCGCGCTACTGGATGGGCGAGGGGCTCGTGCACGGCTGCTGGCGCGCA
CTCGCGACGAGTCCGCAGGCCGCGCGCCTGCACCGCATGGTCGGCGCGTTCCTGCTCGCG
CCCGATACCTAGTCGGCCTGCGCGCGCAGTGCGCGTACCGCCGACGAAAAAGCGCCCGGA
CGCGATGCGCCCGGGCGAAGCCACCCGTTGCCGGGCGGCGGAGGTATGCGGTGCTTCGCA
AAAAAAGACGAGCCCGTATGACGGGCTCGTCCGGATACAGCTTCATCGCGCAACGCGCGG
CGCCCGCTCGGGGCGCTTCGGCTTACTGGCCGAAGAAGATCGAATCGCGTGCGTTCGACG
TCGCGGCAGCGGGCGCGCCCGAGTGGACGACCGGCGCCGGCTGTGCGCCGTAGCCGCTTG
CGTCGGCGCCATGCACGCGCGCTTCGGCGGCCTGGATGTCGTTCGGGTAGTACGGGCTTG
CCAGACCCGGCTTGTAGCCGGCCTTTTCGAGCTGAACCAGTTCGTTGCGCACTTGCGCAC
GCGTCACGGTGCTTTGGGCGAACGTGCTGAACGAAGCGGACAGGGCGGCTGCGGCAGCAA
CGGCGATAACGAGCGATTTCATGATGACCTCCGGTGTTTTATTCGGTTCGCTCGCGACAC
CATGTCTTGAGCGATTGACTCCATGGTAGTGACCGGTCGTCTCAGGGTAAACGCTGATTT
TGACGATAAATTGTTTCCTGGGTCGTAACAGTCGGCGCAAGAATCAATCTTTCATTCGCC
TTTCTTTGCAACTGACGCAATAAGTATGAAGAAAAGCGCGCGGCGGCCGTGGCATGCCGG
CATGGCGCGGCCGCGCTGCCGGGGCGCGGCGAAGCGCGTTACTTGCCGCTCGACAGCCCG
AGCACTTCGGCCGCGGAGATCATCGCGCCGGCATTCGCGGGCGCCGGACGCTCGGCGGGG
CGGAACACTTCGTCGCCGCGGTGGATCACCTGGCGCGACAGCGCGCAGGTGCCGGTGCGC
TGCGCGAAGCGGCGGCGCCAGCGCTGCTCGCCGTAGTGGCAGCGGCCGGGTTCGACCCAG
CGGACGACGAGCAGCGTATCGGACTGTTCGAGGATTTCGACGTGGACGTCGGCGGGATCG
AGCGCAGGCAAAGATTTGGAAGCCTTCATTGTGCCGTTTCCTAAAGCTCGTGCGGTGTGC
GCCCGGGCAACAGGTCTCAGTGCCCGATGGCGTTTCCGTTAGGGGTTTCCATGAGTGGTG
CGGTAAATGTAAGCGTCTGTGACGTGAAAAAACATCCTGTCTGGATTGAATTACCTTTTG
CCGATTCAGAAACAATCCACGCTTATTTTCTTGCGCAAGCACGCACAAAAACGCCCCGGA
CGCGAACGTCCGGGGCGGCAAAACGGGCCCGCGCAACCGTGTCTGCTCGCCCAGTCACGG
GGTGCGCCGCCGGGGGACGGAGACGCCCGCGGGGATCGGCGGCGGGCGCTGGCGACGCAC
CGCGCGGCCCGGTCTTCGGATGATCGCGCCTGCGGCCCGTTGAGACCCTGACGCGAAGAT
GGCGATTCGGTCAGTTTCGACGAACGGGCCCGCGACGCGGCCTGCGGCGACGGCCTGAAA
GCCGCGCCGGTATTGGCTGTGCGGCGAATGAGGCGAGCCTGTCGCCGTGCCGCGGAGGGC
AGCATCGCGGCGCCGCCGCGCGATCCGTTCGCTCGGGAAAACACTGAATTGCCGGTCCGT
GACAAACGCGGAATCGCTTCCTATGATTGGTTGGACCTTTGGTCCATTGCGCCAATGCAC
GGCGGTCGACGGGCGTTGGCGACGTCATCGGAGAGCGGCTCATGAGATTGCAGGGCAAAC
GCGCGCTGGTCACGGCCGCCGGTCAAGGCATCGGGCGCGCGACCGCGCTGCGCTTCGCGC
GCGAAGGCGCCGACGTACTGGCGACGGACATCGACGAAGCCGCACTCGCGCGGCTCGCGG
CCGACGCCGACGCGGCCGGCACGCGCGTCACGACGCGCCGGCTCGACGTGACCGACGCGA
CCGCGATCACGGCGCTGGCGGCAGCCGAACCCGCGTTCGACGTGCTGTTCAACTGCGCGG
GCTACGTCCATCACGGCTCGATCCTCGACTGCGACGACGCGGCATGGACCTTCTCGTGGC
AGCTGAACGTCACGTCGATGTACCGGCTCGCGCGCGCGCTGCTGCCCGCGATGATCGCGG
CGGGCGGCGCGTCGATCGTCAACATGGCCTCGGCCGCCTCGAGCGTGAAGGGCGTGCCGA
ACCGCTTCGTCTACGGGACGACGAAAGCGGCCGTGATCGGCCTCACGAAGTCGATCGCCG
CCGATTTCGTCGAGCAGCGCATTCGTTGCAACGCGATCTGCCCGGGCACGATCGAGTCGC
CGTCGCTCGAGCAGCGAATCGCCGAGCAGGCGCGCGCGCGGCAGGTGCCGGTCGACACCG
TGCGACAGGCGTTCGTCGCGCGTCAGCCGATGGGCCGCATCGGCAGCCCGGACGAAGTCG
CGGCGCTCGCGCTGTATCTGGCCTCCGACGAATCGTCGTTCACGACGGGCGCGATTCATC
TGATCGACGGTGGCTGGTCCAACTGACCGTTCCCATTCTCCTTTCCTGTTGACGCGACAT
GAAACTGCTCAGATTCGGCGACAAACATCGTGAAAAACCGGGCTTGCTCGATGCGCACGG
CCAGATCCGCGATCTGTCCGGCGTGGTCGACGACATCGCCGGCGACGTGCTGCTGCCGGA
GTCGCTCGTGCGGCTGCGCGACATACCGCCGTCGTCGCTGCCGCTCGTCGAAGGTACGCC
GCGCATCGGCGCCTGCGTGGGCCGCGTCGGCAAGTTCATCTGCATCGGGCTCAACTATTC
GGATCACGCGGCCGAGTCGGGCATGGACGTGCCGAAGGAACCCGTCGTGTTCGGCAAATG
GACGAGCGCGATCTCGGGGCCGAACGACGACGTCGAGATTCCGCGCGGATCGGAGAAGAC
CGACTGGGAAGTCGAGCTCGGTGTCGTGATCGGCCGCGGCGGCCGCTACATCGCCGAAGC
CGATGCGCTGTCGCACGTCGCCGGCTACTGCGTCGTCAACGACGTGTCGGAGCGCGAATA
TCAGCTCGAACGCGGCGGCACGTGGGACAAGGGCAAGGGCAACGACACGTTCGGCCCCAT
CGGGCCGTGGCTCGTGACGGCCGACGAAGTGCCCGATCCGCATGCGCTGCGACTCTGGCT
CGAGGTCGACGGCCATCGCTATCAGGACGGCACGACCGCGACGATGGTGTTTCGCGTGCC
CTACCTGATCAGCTATCTGAGCCGCTTCATGAGCCTGCAGCCGGGCGACGTGATTTCGAC
CGGCACACCGCCCGGTGTCGGACTCGGCCAGAAGCCGCCCGTCTATCTGCGTGCCGGGCA
GGTGATGACGCTCGGCATCGACGGGCTGGGCGAGCAGCGCCAGCGCACGGTACAGGCCTG
ACCTTTTTCGCGGACGGTTCCTCATGACGCTCATTCGATCGATACGCGTGCTCGACGTGC
GCTTTCCGACCTCGCGCCAGCTCGACGGCTCCGACGCGATGAATCCCGATCCCGACTACT
CGGCCGCCTACGTCGTGCTCGAAACCGACCGCGACGGGCTCGAAGGGCACGGGCTCACGT
TTACGATCGGGCGCGGCAACGAGATCTGCTGCGCGGCGATCGCCGCGATGCGGCATCTCG
TCGTCGGTCTCGATCTCGACTGGATCCGCGAGGACATGGGCCGCTTCTGGCGGCACGTGA
CGTCGGACAGCCAGCTGCGCTGGATCGGCCCCGACAAGGGCGCGATTCATCTCGCGACCG
GCGCGGTCGTCAACGCGGTGTGGGACCTGTGGGCGAAGGTCGAAGGCAAGCCGCTCTGGC
GGCTCGTCGCCGACATGAGCCCCGAGCAGCTCGTGCGCGCGATCGACTTCCGCTATCTGA
CCGACTGCCTGACGCCGGACGAGGCGCTCGACCTGCTGCGCCGCCAGGCGCCCGGCAAGG
CCGACCGGATCGCGGTGCTCGAGCGCGAAGGCTATCCGTGCTACACGACCTCCGCGGGCT
GGCTCGGCTACAGCGACGACAAGCTGCAGCGGCTCTGCCGCGAAGCGGTCGATGCGGGCT
TCGATCACGTGAAGCTGAAGGTCGGCGCGAATCTCGACGACGACATTCGCCGCGTGTCGA
TCGCGCGCGACGTGATCGGCCCGGACCGCAAGCTGATGATCGACGCGAACCAGGTGTGGG
AAGTCGGCGAAGCGATCGACTGGGTGCGTGCGCTCGCGTTCGCGCGCCCGTGGTTCATCG
AGGAGCCGACGAGCCCCGACGACGTCGAAGGGCATCGCAAGATCCGCGAGGCGATCGCGC
CGGTGCAGGTCGCGACCGGCGAAATGTGCCAGAACCGCGTGCTGTTCAAGCAGTTCATCG
AGCGCCGCGCAATCGACGTCGTGCAGATCGACGCGTGCCGGCTCGGCGGCGTGAACGAGA
TTCTCGCGGTGATGCTGATGGCCGCGAAGTACGGGCTGCCCGTGTGCCCGCATGCGGGCG
GCGTCGGGCTCTGCGAGTACGTGCAGCACCTGTCGATGATCGACTACGTATGCATCGCGG
GCACGAAGGAAGGGCGCGTGACCGAGTACGTCGATCATCTGCACGAGCATTTCGTCGCGC
CGTGCATCGTGCGCGACGCGGCGTATCTGCCGCCGAGCGCGCCGGGCTTCTCGATCGAGA
TGAAGCCCGCCTCGCTCGAGCAATACCGGTTCCGCGGCTGACGCCAATGCGGTCGACAGA
CGGCCTGCGCGGCCGCGACATGAACGACGGAGACGCGAAGTGGATCTGAATCTGCAGGAC
AAGGTCGTGATCGTGACGGGCGGCGCGTCGGGCATCGGCGGCGCGATCTCGATGCGGCTC
GCCGAAGAACGCGCGATTCCGGTCGTGTTCGCGCGCCACGCGCCCGACGGCGCGTTCCTC
GACGCGCTCGCGCAACGCCAGCCGCGCGCGACGTATCTGCCGGTCGAGCTGCAGGACGAT
GCGCAATGCCGCGACGCGGTCGCGCAGACGATCGCGACGTTCGGCCGCCTCGACGGGCTC
GTGAACAACGCAGGCGTCAACGACGGCATCGGCCTCGACGCGGGGCGCGACGAATTCGTC
GCATCGCTCGAGCGCAACCTGATCCACTACTACGCGATGGCGCATTACTGCGTGCCGCAT
CTGAAGGCGACGCGCGGTGCGATCGTCAACATCTCGTCGAAGACGGCCGTGACCGGGCAG
GGCAATACGAGCGGCTATTGCGCATCGAAGGGCGCGCAGCTCGCGCTGACGCGCGAATGG
GCGGTCGCGCTGCGCGAACACGGCGTGCGCGTGAACGCGGTGATTCCGGCCGAGGTCATG
ACGCCGCTCTACCGGAACTGGATCGCGACGTTCGAGGATCCCGAGGCGAAGCTCGCCGAG
ATCGCGGCGAAGGTGCCGCTTGGCAGGCGCTTCACGACGCCGGACGAGATCGCCGATACG
GCCGTGTTCCTGCTGTCGCCGCGCGCGTCGCACACGACGGGCGAATGGCTGTTCGTCGAC
GGCGGCTATACGCATCTCGATCGTGCGCTCGTCTGAACGCGACGGATACGCCTCATGCAA
CCCGATCCGAACGCCGAAGCCGCCGCGCCGCTGATCGCGCTGCGCGGCATCTGCAAGCGC
TTTCCGGGCGTGCAGGCGCTCGACGATTGCCGCTTCGAGCTGTACGCCGGCGAAGTGCAT
GCGCTGATGGGCGAGAACGGCGCCGGCAAGTCGACGCTGATGAAGATCCTCGCGGGCGTC
TACCCGAAGGATGCCGGCGAGATCCTGATGGACGGCCGCGACGTCGACATCGCCGATCCG
CGCACCGCGCAGGCGCACGGCATCGCGATCATCCATCAGGAACTGAACCTGATGAATCAT
CTGAGCGTCGCGCAGAACATCTTCATCGGCCGCGAGCCGCGCGGGCGCCTGCGCGTGTTC
GTCGACGAGGACAAGCTGAACCGCGACGCGGCCGCGATCTTCGCGCGGATGCGGCTCGAT
CTCGACCCGCGCACGCCGGTCGGCCGGCTGACGGTCGCGAAGCAGCAGATGGTCGAGATC
GCGAAGGCGCTGTCGTTCGACTCGCGCGTGCTGATCATGGACGAGCCGACTGCCGCGCTG
AACGACGCCGAGATCGCCGAGCTGTTCCGCATCATCCGCGAGCTGCGCGCGCACGGTGTC
GGCATCGTCTACATCTCGCACAAGATGGACGAGCTGCGTCAGATCGCCGATCGCGTGACG
GTCATGCGCGACGGCAAATACGTCGCCACCGTGCCGATGGCGCAGACCTCGACGGACGCG
ATCATCGCGATGATGGTCGGCCGCCAGCTCGACAGCGCGTTTCGCACGCCGCCCGATACA
TCGGCGAATGCGGTCGCGCTCGACGTGCGCGGCCTCACGCGCGGCCGCGCGATTCGCGAC
GTCGGCTTCACGGTGCGGCGCGGCGAGATTCTCGGCTTCGCGGGGCTGATGGGCGCGGGG
CGCACGGAGGTCGCGCGCGCGGTGTTCGGCGCCGATCCGGTCGACGCGGGCGAGATCCGC
GTGCACGGCAAGCGCGTGACGATCCGCACGCCGGCCGACGCGGTCGCGCACGGCATCGGC
TATCTGTCCGAGGACCGCAAGCACTTCGGGCTTGCGCTCGGGATGGACGTGCAGAACAAC
ATCGCGCTGTCGAGCCTGCGCCGCTTCGTGCGCCGCGGCTTGTTCGTCGATGCGCGCGCG
CTGCGCGACACCGCGCACGCATACGTGCGCCAGCTCGCGATCCGCACGCCGTCGGTCGCG
CAGCCGGTGAGGCTGCTGTCCGGCGGCAATCAGCAGAAGATCGTGATCGCGAAGTGGCTG
CTGCGCGACTGCGACATCCTGTTCTTCGACGAGCCGACGCGCGGCATCGACGTCGGCGCG
AAAAGCGAGATCTACAAATTGCTCGACGCGCTCGCCGCGGACGGCAAGGCGATCGTGATG
ATCTCGTCCGAACTGCCCGAGGTGCTGCGCATGAGCCACCGGATCCTCGTGATGTGCGAA
GGGCGCGTGACCGGCGAGCTGAACGCCGCCGACGCGACGCAGGAAAAGATCATGCAGCTC
GCGACGCAGCGCGAGTCGACCGTTTTGTCGTGAGTCAGCCGTTCAGGGTCCGTCATGTCC
AACGATACGCATCCCGTTCCGCCCCTTGCTTCCGGCGACGCGCCGGCCGCCGCGTCGGGT
CTTCGCGCGCGCCTGTTCAATCCGGCGACGCGGCAGCGGCTGCTCGCGTTCGCGAGCCTC
GTGCTGCTGATCGTGTTCTTCGGCGCCGCATCGCCGAACTTCCTCGAAGTCGACAACCTC
GTCGCGATCCTCCAGGCCACCGCGGTGAACGGCGTGCTGGCGGTCGCGTGCACGTACGTG
ATCATCACCTCGGGCATCGATCTCTCGGTCGGCACGCTGATGACGTTCTGTGCGGTGATG
GCCGGCGTCGTGCTGACGAACTGGGGGATGCCGCTGCCGCTCGGGATCGCGGCCGCGCTC
GGCTTCGGCGCGCTGTCGGGCTGCGTGTCCGGTTTCGTGATCGCGAAGATGAAGGTGCCG
CCGTTCATCGCGACGCTCGGCATGATGATGCTGCTCAAGGGGCTGTCGCTCGTGATCTCC
GGCACGCGGCCGATCTATTTCAACGACACGCCGGGCTTCACCGCGATCGCGCAGGATTCG
CTGATCGGCCATCTCGTTCCGGCACTGCCGATTCCGAACGCGGTGCTGATCCTGTTCGTC
GTCGCGGTCGGCGCGTCGATCGTGCTGAATCGCACGATCTTCGGCCGCTATACCTTCGCG
CTCGGCAGCAACGAGGAGGCGCTGCGGCTGTCCGGCGTGAACGTCGACGCGTGGAAGATC
GCCGTCTATACGTTCAGCGGCGCGGTATGCGGGATCGCGGGCCTGTTGATCGCGTCGCGC
CTGAACTCCGCGCAGCCGGCGCTCGGGCAGGGCTACGAGCTCGACGCGATCGCGGCGGTC
GTGATCGGCGGCACGTCGCTGTCGGGCGGCGCGGGCAGCATCGTCGGCACGATCATCGGC
GCGTTCATCATGAGCGTGCTGACCAACGGGCTGCGCATCATGTCGGTCGCGCAGGAATGG
CAGACCGTCGTGACGGGCGTGATCATCATCCTCGCCGTCTACGTCGACATCCTGCGCCGG
CGACGCCGCTGACGCACGCAGGCTGCGCATCACCGCCGGCCGGGCCGGCATTCCAGCGGA
TATAACCAAGGAGACGCGAAGTGATCAGGAGCAAGGTGTTGAACGCGATCGTCGGGCTGA
CGTTCGCCGCGGGCATCGCGACCGGCGCGCACGCGCAGGAAAGCTACATCCCGCTGATCT
CGAAAGGCTTCCAGCATCAGTTCTGGCAGGCCGTGAAGTCGGGCGCGATGCAGGCCGCGA
ACGACTATCACGTGAGGGTGACGTTCGAAGGCCCCGAAACCGAGGCGATGGTCGACAAGC
AGATCGACATGCTGTCCGCCGCGATCGCGAAGAAACCGGCGGCGGTCGGCTTTGCCGCGC
TCGACAGCAAGGCCGCGCTGCCGCTGCTGAAGAAGGCGCAGGCCGAGAAGATTCCGGTGA
TCGCATTCGACTCGGGCGTCGACAGCGACATCCCCGTGACCACCGCGACGACCAACAACA
AGGCGGCCGCCGCGCTCGCCGCCGACAAGCTCGCCGCGCTGATCGGCGACGAAGGCCAGG
TCGCCGTGGTCGCGCACGATCAGACGAGCCGCACCGGCATCGATCGACGCGACGGTTTTC
TCGACCGGATGAAGGCCGCGCATCCGAAGGTGCAGGTCGTCACCGTGCAGTACGGCGAAG
GCGATCAATTGAAATCGACCGAGGTGACGAAGTCGATCCTGCAGGCCTATCCGAAGCTCA
AGGGGCTGTTCGGCACCAACGAAGGTTCGGCGATCGGCGTCGTCAACGGCGTGCGCGAGA
TGAAGCGCAAGGTCGTGATCGTCGGCTACGATTCGGGCAAGCAGCAGAAGGACGCGATCC
GCAGCGGGCTGATGGCCGGCGCGATCACGCAGAACCCGATCGGCATCGGCTACAAGACCG
TCGAGGCCGCCGTGAAGGCGATCAAGGGCGAGAAGCTGCCGAAGGTCATCGATACCGGCT
TCTACTGGTACGACAAGACCAACATCGACGACCCGAAGATCAAGGCGGTGCTGTACGACT
GAACGTTTAGGGCGACGTCGCGCGCGGTCGGGCACGCGTGCGGCGCGCCGGACGACGGCA
TACGAGGACATCATGGGCGCACTGCGTATCGATTCCCATCAGCACTTCTGGCGTTATCGG
GCCGCCGACTATCCGTGGATCGGCGCCGGGATGGGCGTGCTCGCGCGCGACTATCTGCCG
GACGCGCTGCACCCGCTGATGCATGCGCAGGCGCTCGGCGCATCGATCGCGGTGCAGGCG
CGCGCGGGCCGCGACGAAACCGCTTTCCTGCTCGCGCTCTCGCGCGACGAGGCGCGTATC
GCGGCGGTGGTCGGCTGGGAGGACTTGCGCGCGCCGCAACTGGCGGAGCGTGTCGCCGAG
TGGCGCGGGACGAAGCTGCGCGGGTTTCGCCATCAGCTGCAGGACGAAGCCGACGTGCGC
GCGTTCGTCGACGATGCCGATTTCGCGCGCGGTGTCGCGTGGCTGCAGGCGAACGGCTAT
GTGTACGACGTGCTCGTGTTCGAACGCCAGCTGCCGGACGTGCAGGCGTTCTGCGCGCGG
CACGACGCGCACTGGCTCGTGCTCGACCATGCGGGCAAGCCGGCACTCGCCGAATTCGAC
CGCGACGATACGGCGCTCGCGCGCTGGCGTGCCGCGTTGCGCGAACTGGCCGCGCTGCCG
CACGTCGTATGCAAGCTGTCGGGCCTCGTGACCGAGGCCGACTGGCGGCGCGGGCTGCGC
GCGTCGGACCTCCGGCACATCGAGCAGTGTCTCGATGCGGCGCTCGACGCGTTCGGCCCG
CAGCGGCTGATGTTCGGATCGGACTGGCCCGTGTGCCTGCTGGCCGCGTCGTACGACGAA
GTGGCGTCGCTCGTCGAGCGATGGGCCGAGTCGCGGCTGTCCGCGGCCGAGCGCAGCGCG
CTGTGGGGCGGGACGGCCGCGCGCTGCTATGCGCTGCCGGAACCGGCCGACGCGCGCCTA
TAAAATACGCGCGCACGATTCGCCCGCTTCGCCGGCCCGTTCGCCACGCAACCGATTTTC
CGCATCGACGTATGTCCATCCAGCCGATTCAGAACCGCCGCCTTTACCAGCAGATCGCCG
ACCGGCTCACCGCGATGATCGAGTCCGGCGATTTTCCGCCGGGCAGCTATCTGCCGCCGG
AGCGCGAGCTGGCCGAGCAGTTCGGCGTGTCGCGCACGTCGGTGCGCGAGGCGCTGATCG
CGCTCGAAGTGGGTGGGCGCGTCAGCGTGCGCGTCGGCGACGGCGTGAAGGTGCGCCATC
CGGAGGCCGCGACGGCACCGGCGCCTGCCGCTGCCGCGAAGGCCGCGCCGCTTGCGGTCG
TCGAGATCGATCCCGAGCTGGGGATCGCGCTCGATCTCGATACCGAAATCCCGCCGTTCG
CGCTGCTGCAGGCGCGCCGCCTGATCGAGCCCGAAGCCGCGTCGCTCGCCGCGAAGCATG
CCTCGGACGCGCAGATCGAGGCGATCGGCGCCGCGTTCGAGCGCAATCAGGCGGACAATC
GCAGCGGCTCGGTCACGCATCCGGGCGACCGGCTGTTTCATATCCGCATCGCGGAGGCGA
GCGACAACGCGGCCTATGCGCTGATGGTCAAGCAACTGCTCGCGCATAAATACGATCCGA
TGTTTCAGCGATTGCAGTCGTTGTACATGCCGCACGACATGCCGCATCGGTCGGAGCTCG
AACATCGCGCGATCCTCGACGCGATCCGCGCGCGCGACCCCGAGGCCGCGCGCCGCGCGA
TGGCCGAGCATCTCGACGAAGTGATCCGGATCTTCGGGCGCGCGCTCGACTGACGCGCGC
CGCGTCAGAAGCGATCGGCGCGATACGGCGCCGGATCGGTGAACGGCGTGTCGCCCGTCA
TCATTTCCGCGAGCAGCCGGCCCGTGACGGGGCCGAGCGTCAGCCCGTGGTGGTTGTGGC
CGAACGCGAACCACATGCCGCGATGCGCGGGCGCGGGGCCGATCACGGGCCGCATGTCGG
GCGTGCAGGGCCGGAAGCCGAGCCACGGCTGCGGATCGAGCCGTTCGCCGAAGCCGAACA
CCGGCCGTGCGATGCGCTCCGCGCGTTCGAGCTGGACGCCGGTCGGCGGCACGCGGCGGC
GCGCGATCTCGACGCCGGTCGTCAGCCGCAGTCCGCGCCGCATCGGCGCGATCACGTAGC
CGTATTCGCGATCGACGATCGGCGCCGACGGCACGCCGCGCGCGGACGGCGCGTAGTGCA
TGTGATAGCCGCGCTTCTCGCGAAGGGGAATGCGGTAGCCGAACTTCGCGAACACCGTGT
CGGACCACGGGCCGAGCGCGACGACGACGGCCGGTGCGGCGACCGTGCCGTGCTCGGTCG
CGACCGCCCAGCCCGGCGAGCGTGCGGAGAGGCTTGCCGCGTCGCCCGACAGCAGCGTGC
CGCCGCCCTGCTCGAACAGCCGCGCATACGCTTTGACCAAGGCGGACGGATCGACGACGC
TTTTCGGGTCGCGCCAGTGCAGCGCACCGCAGAAGCCCGGCGCGAGGCTCGGCTCCTGCG
CGAGCAGTGCCGCCGCGTCGAGCGGCGTGACGCCGAGCCCGTGGCGGCGCGCGGTGAGCT
GCGCCTCGGCCGCGCCGCGCTCGAATGCGGCCGGCGTGCGGAACGCTTCCATCCAGCCGC
TCGCACGCACGAGTTCACCGGCGCCGGCGCGGGCGATCAGCGCGTCGTGTTCGACGATGC
AGCGCTCGATCAGCGGCAGCATGTCGCGCGCGGCAGCTGCGTGACGCTGCGGCGCCGACT
CCCACCAGAAGCGCGCGAGCCACGGCGCGAAGGCGGGCAGCGATGCACTGTGCCAGTACA
GGTCGGTCGATCGGTTCAACGCATAGCGCATCAGCGTGAACGGGCTGCGCGGGAACGGAT
ACGGTTCGACCGACGAGCGCTCGATCAGGCCCGCGTTGCCGAAGCTCGTCCCTTCGCCGG
GGGCCGAACGATCGACCAATGCGACCTTGCGGCCGCGGTCCTGCAGATGCAGCGCGACGG
ACACGCCGACGATGCCCGCGCCGAGAACGATGACGTCGAAATCCATGAACGCGTGGTAAC
AGACGGAAGAGGCGGTTGGCCGGCCAGCACGTGGGCGCCGTTGTGCGGCCCCGTGCCGGA
ATTCGTTTGAACTGCAAGCATACTCGCGAGCGGGTGCGGCACCAAGGGGCGCGGGGGCGA
GTGCGTAGGTCGTTGGCGAAGCGCGGCGGGTGAAGGATGTGGATGAAGGGGGCGGGTGAA
GAGCGTGCGCGATGCGTCGGTCGGGCTCGGTGACGCTCGGTCAGATGGTTCCGAATCGCC
TTTACGTGGCGCACAACGGCGTACGTTTCGACGCCGATGAGCCGAAGCGATTGCCGGACG
GTCGTGAATACCGCGTCGCATCTGGAAACGGCGCACGGATTGATGCGCAGCGTCACGTTG
GCATCGCGCCGCGCCGGTGATGCCGTTTGGCATCGGCGCGGCACTCCACCGGTCTCGCAT
CGCCGTGCATGGTTCGTCTTTGCGCAGCCCGAGATGCCGTTACGCGACACGGACGATCTC
GAACTGCGCGTACCGGAGATCGACGGTCAATCGATCAGTTGCCGCACCGCGTCGATCGCG
TCGCGGCGCAGCGCGTGCAGATCGAGGCCCGGAATCTCGCCGTCGTCGACGACGACGCGC
CCGTTCACGATGCTGTATTTGACCGGCGTCGGCTCGCCGGCCGTGACCGGCGCGACGGCC
GGGTCGTGAAAGCCGGCGAAGCGCGGCCCGCTGACGTCGTACAGCACGAGATCCGCGGCC
TGTCCGACGTCGAGCGTGCCGACCGCGTCGAGCCCGAGCACGCGTGCGCCGCCCTGCGTG
CCCCAGTGCAATACCTGTTCGACGGTCGTCGCCGACGCCCCGTGCGCTGCACGATGCACG
AGCCACGCGAAGTTCGCTTCGTGCGTCATGCTGCCCGACTCGTTCGACGCGACGCCGTCG
ACGCCCAGCGACATCGGCACGCCGGCGGCCGCCATCCGCGGCGCGGGCGCGATGCCGCTA
CCGAGCCGCGCATTGCTGACGGGGCAGTGCGCGCAGCCGGTGCCCGTATCCGCGAGCAGT
GCGATCTCGGTCGGCTCGAGATGAACGAGATGCGCGAACCAGACGTCGGGCCCGAGCCAT
TCGCGCTCGGCGACGAACTCGACCGGCAGCTGCCCGTAGCGTTCGCGGCAGAAATCGACG
TAGCGCGTCGTCTCCGACAGATGCGAGTGCAGCCGCAGCCCCATCCCGCGCGCCGCACGC
GCGACTTCGGGCAGCAGGTCGGGCGGCAGCGAGAAGGTCGGCGTCGTCGGCGCGACGACG
ACGCGGCGCATCGATGCATCGCCCGCATCGTGATAGCGCGCCTTCAGCCGCTCGATGTCC
GCGAGCATCTGGTCGAGCGTCTCGGGCTGCAGCGCGGTGCCCGCGAAGCCCGGATGATCG
CCCGCCGCCTGCAGCGCACCACCGCGGCACAGCACGAAGCGCATGCCGAAGCCGGCCGCT
TCGTCGAACAGCAGGTCGCCGGTCTCCGTCGTGCCGCCCGCGTGATACAGATAGTGATGA
TCGGCGCAGGTCGTCACGCCCGACAGCAGCAACTCGGCGAAGCCGAGCCGCGCGGCGATG
CGCGCGAGCGTCGGCGTGAAGCGCGCGACGCGCGGATAGGGCACCGCCGCGAGCCATGCC
TGCAGATCGGCGTTGATGCCGGCCGGCACCGCCTTCAGCAGGTTCTGGAACAGATGGTGA
TGCGTGTTGACCCAGCCCGGATAGACGACGCAGTCGCGCGCGTCGATCACGCGCTCGCCG
GGCTGCGGCGCGAGATCGGGCGCGATCGCCTCGATCCGGCCGTCGCGGACGCGCAGGTCG
GCGCGGCCGAGCCGCGCGGCGGCGCCCGTGCGGCCGCTCATGATCGCGAGCGGACGGCGA
ATCAGCAGGGAAGCAGACGGAAGGCTCACGATTCGGTTTCCTCGTAAAGGTAGGAGCAGT
CGCACGCCGCACGCGAGCCCGCGCCCGCGCGCAGCGCGCTGCAATTCAGTCGCTTAGTCA
GTCGCATCGTCAGTCGCATTCGCGCGCCATCGGGCCGCCGTGCGCCGCGTCGGCGGCGAC
GTGCGCCGGTGCGGGGTCGGCCGCCTGCACGCCGTTCAGCAGCGCGTTCAGCACGACCGA
CACGATGCACGCGATGACGACGCCGCTGTGCAGGAACGGCTGCGTCCAGTCCGGCATGTG
CGCGAACACTTTCGGCGCCATCACGGGGATCAGCGCGGTCGCAATCGTGAAGCCGACGAT
CAGCACGTTGTAGCGGTTGTTTTCGAAGTCGACCTTCGCGAGCGTTTGCACGCCGGCCGC
GACGACGACGCCGAACATCGCGATGCCGGCGCCGCCGAGCGCGGCGGACGGCGTCGATGC
GACGACCGCGCCGATTTTCGGCACCAGCGCGACCACGCACATCAGCACGCCGCTGACCGC
GACGATCCAGCGGCTGCGCACGCCGGTCAGGATCACGAGGCCGACGTTCTCCATGAACGC
GATGAACGGAAACGCGGCGAACGTGCCGGCGATCGCGCTCGCCACGCCGTTCGCGCGCAG
CCCGCGCACGACGTCGTCCTCGCTGACGTGCTTCTCGACGATGTCGCCGATCGCGACGAA
CAGCCCCATCGATTCGACCATCTGCACGATCATCACGACGACCATCGTGAGCACCGGCAC
GACCGCGAACACCGGCGCGCCGAAGTGAAACGGAATCGGCACGGTGAACCACGGCGCCGC
GGCGACGTTCGTGAAATTGCCCATCCCGAGCGTATAGGCGAGCAGGCTGCCGGCGACGAG
CCCGATCAGCACCGACAGGTTGCGCAGGAACGCGTTCGCGAAGCGGTTGATCGCGAGGAT
CGAGACCGCGACGACGAGCGCGACCGCGAGAAACGACAGCTCGCCGAACTGCAGCTTCGC
CGCGTCGCCGCCGCCCGCCCACTGATAGGCGACCGGAAACAGTTGCAGGCCGATCACGGT
CACGATGCAGCCGGTGACGACCGGCGGGAACAGCCGGCGCAGCCGGCCGATCAGCGGCGC
GGCGAGCGTCGTGACGATGCCGGCGCCGATCACCGCGCCGCACACGCCCGCGAAGCCGAC
GCCCGGCGTGAGGCCGATCGCGATCACGGGGCCGACGCTGCTGAATGCGACGCCCTGCAG
GATCGGCAGCCGCACGCCGAGCTTCCAGATGCCGACCGTCTGCAGGATCGTCGAAATCCC
CGAGCAGAACAGCGCGGTGCTGATCAGCACGGTCGTATCGGAGGGCGACATCTTCAGTGC
GGATGCGACGATCAGCGGCACCGCGATCGCGCCGATATACGCGACGAGCATGTGCTGCAG
GCCGAGCGTCAGCATCTGACGGCGCGGCAGTATGCGGTCGACGGGATGTGAGGCAGAGTG
CATGGGCGTGTCTCCTGATGTTCGTGATCCGGCGCGCGCGGCATGCGCGCGCCTGGCGCC
CCGTCAGGCCGCGACCGGCGCGGCGAGACAGGCATGGAAACGGTCGGTCAGCGCGGCGCG
ATCGAGATCGCGGCCGATGAAGACGATGCGCGACGCACGCGGCTCCGTGCCCCACGCCTG
CGCGGCGCGCAGCTCGATCACGCCGTGTACGCCCTGCAGCACGTAGCGCTGCGCGCGGCC
GTGCACCGCGAGAATCCCTTTCATCCGGAACAGGTTCGCCGTGTCGGCGTCGCGCAGCTC
CGCGAGCCACGCTTCGAGCGCATCGAGATCGACGTCGGCGTCGACTTCGATCCCGACCGA
CGACACGCTCGCGTCGTGTTCGTGGTCGTCGTGATCGTCGTGGCTGGGGTGATCGCCGTG
CGCGTGCGTATCGGGGCCGCCATGCACGTCGTGCGCCGCGTGTTCGTCCGCATGGTTGTC
GACATGCGCGTCCGTGTCCGCGTGCAGCCCGTCGCTCTCGACGAGAATCTGCGCGAATTC
GTTCGCGCCGACGCCGAGAATGCGATCGAGATCGACCTGCGCATAGCTCGACGTGACGAT
CTCGGCCGTCGCGTTCAGTTCGCGCAGCCGCGCGCTCAGCGATTCGACGTCGGCCGCGTC
GACGAGATCGACCTTGTTGATCACGATGCGGTCAGCACAGACGATCTGGTCGACCGCCTG
GTTGTCGCGGCCGTCGAGCACGAGATCGTCGAGATGCGCGCGAATGTGTTTCGCGTCGAC
CATCGTGACGACCGCATCGAGCGCGACCTCTTTTGCGATCGGATCGTCGAGAAAGAACGT
CTGCGCGACCGGATACGGATCGGCGAGGCCGCTCGTCTCGACGATGATGTGATCGAGCCG
GTCGGGCCGCGCGACAAGCATCCGCACGATGCGCACCAGATCCTCGCGCACGGCGCCGAC
GCAGCACACGCAGCCGTTCGTCATCTCGTAGATTTCCTCGGTCGATTCCAGCACGAGGCC
GCCGTCGATGCCGATCTCGCCGAACTCGTTCTCGATCACCGCGATCTTGCGGCCGTGCTT
TTCGCGCAGGATGTAGTTGAGCAGCGTAGTCTTGCCCGCGCCGAGAAAGCCGGTGAGCAC
GGTGACCGGAATTTTCTCGACGTCGCTGTGCGTGGTGTGGATATGCGTCATGATGCGTCT
CCGTTGAGTCGGTGGGACTGCGAATCGTTGTCCTTCCAGCGATGGACGGTGCGGGAATCG
ATGTCGAACAGATCGAGCACGCGGCCGAGCGTGTGATCGATCATCTGGTCGAGCGATGCC
GGGCGCGCGTAGAACGCGGGCACGGGCGGCGCGACAATCGCGCCCATTTCGGTGACGGCC
GCCATGTTGCGCAGATGCGTGAGCGTGTACGGCGTCTCGCGCGCGAGCAGCACGAGCCGG
CGGCGCTCCTTCAGCGCGACGTCGGCCGCGCGCGAGATCAAGCCGGACGTCAAACCGCTC
GCGATCTCCGCGAGCGTCTTCATCGAGCACGGCGCGACGATCATGCCGAGCGTGCGGAAC
GAGCCGCTCGCGATCGGCGCTGCGATGTCGTCGCTGCGGTACAGCACACCGGCGAGCGCG
GCGACGTCCGCGAGCTTGCAGTCGGTCTCGTGCGCCATCGTCAGCGCGGCGGCGCGCGAT
ACGACCACGTGCGTTTCGATGTCGAGCGCGCGCAGCAGCGCGAGCAGCCGCATCCCGTAC
ACGAAGCCCGACGCGCCGCTGATGCCGACCACGAGGCGGCGCGCGCTCATCGCGCGGCTC
CGTCGAGTTGCGCGACGAGCTGTGCCACGCGCTGCATCGCGGCGTCGCCGACGCGTGCGC
GCACGCCGTCGAAGCGTGCGCCGCGCGTCGCGTCGAGACCCATCCGCGACGTCGTGCCGT
CGGCCGACGACGATGGATCGAGCGGGCTGCCCGGCAGGCCGTCGACGACGAACAGGTCGC
GATGCGGCTGGAAGTGCGTGGCGATGGCCCAGAGCACCTGCGCGTCGTCGGTGATGTCGA
CGTCGCTGTCGACGGCGACGACGTTCTTCAGATACGGATCCCAGCCGAGCAGCGCGAGCA
TGATCTGCCGCGCTTCGCCGTCGCGTGTCTGCTTCAGCGCGACGTAGCAGTGAAAGTGCG
TGCCCGAATTCGGATAGTGAATTGCGGTGACGGCCGGAAAGCGCGCCTTCAGCTTCTCGC
TCATCTCGGCTTCGCGCGGCAGCCGCGCGAGCGTCAGGTGCTCCGCATACGGGCCGCCGA
CCACGTCGACGAGCCACGCATCGCGGCGCCGCATCATCGTGTCGACGCGCAGCACGTTGT
TCGTCGAACGGTCCGACGAATAGCCGGTGAATTCGCCGAACGGGCCTTCCTCGGCGTGTG
CGTCGGGATCGATCGTGCCTTCGAGTACGAACTCGGCCGCGGCCGGCACGCCGATGCCGT
AACGCGGCGTGCGCACGAGCTGCAGCGGCGCGCCGAACAGCCCGCCCGCGATTGCGCGCT
CGTCGACGCCGAACGGCACGCGCGCAGCGGCGGCCAGCATGAACAGCGGATGCGCGCCGA
TCACCATCGCGACCTTCAGCGTATCGCCGCGCGACTTCGCCGCGTGCAGCATCCGCCACA
GATGGCCGCGCGAATGCAGGCTCGTCGCGAGCGCATTGCGCGCGGCGCGCATCGAGCGGT
GATAGCTGAGGTTCGCGATGCCCGTTTCGGGATCTTCCGCGACGATCACCGCGTTCGTCA
CGTACGGACCGCGATCGGTTTCGAAGTGGCGGATCATCGGCAACTGCGCGAGATCGACCG
CGTCGCCTTCGAGCACGTGATCGAGCACGGGCCCGTGCGGTACGACGACCGGCGCGATCG
GCGCGTTCGCGCGCCGCTGCCATGCATCGAACAGATCCTGCGCGTCAACGCCCAATAGCC
GCGCGATGCGCGTGCGCGACGCAAATACGTTCGTGACGAGCGGCACCGCGAGACCGTCGA
CGCGCTCGCAGACGAGCATGTCGTGCCGCCCGCGCGCCGCGAGCGACGCGACGACGGCCG
TCACGTCCTGGTCCGCTGACAACGGCTGCGCGATCGCGAGTACGTCGTCGGGGTAATGCG
CGCGATAGGCGTTCGCGAAGTGATGAAAATCCTGCTGCTCGGCGAAAAGGCTCGACGCCA
TGATGCACTCCGTCGGATACGGAACAGAAATGGCCGGACCGCACGCGCATGTGCGCGGCG
CGGTCCGGCCGCGCGCGCTTACACGTACGTCGCCTTCAGGCGCTTCTCGGCTTCGGCGAG
GTCCTTCGGCGGTTTAGTCGGCTCGATGCCGACGAGCCGCGCGATGTTGTTGCCCATGTA
GTCCTCGAGCCCGTCTTCGTCGAGATCCATGCCTTGCGGGGCCGGCCCGCACAGCATCTC
GAGCTCGCGCAGCCACATGCCCGGTTCGTTCGGCGGCGAATCGGTGCCGAACACGATCTT
GTGGCGCGGCAGCTGGCGCGCGAATTCGACGATCCGCGACTGGTAGCACCAACCCGATTC
GCAATAGACGTTCGGCGTGTCCATCGCCATCCAGAACGCTTCGAACGAATAGTTGCCGCC
CGTCTGGATTCCGAAGTGACCGATGATGAAGTTCACCATCGGGAATTCGCGGATGATCGG
GTAGAACTGCGTCGGGATCGTGTACGGGCCGTCGCCGGTATGAATCAGCACGACGGTGTT
GTACTTCGCGCAGACCTTCATCGCGGGGCGCAGCCAGTCGAGCGCGCGATCGGGCCGATA
GCCGTGCATGTTCGCGTGCAGCTTCACCATCTTGAAGCCGTACTCCTTGATGTGAAACTC
GAGTTCCGCCGCGCCGTTTTCCGGGCCCCAGCGGGGGTTGTACGTAAAGTTGCCGATGAA
GCGGTCCGGGTACTTCTGCGTCAGTTCGGCGATATAGGCCATGTAGTCGCGAATGCCTTC
GCGGCCGCGGCGGTTGCCGTCGCGATAGCCGGTGTTGCCGGGCGGCGGCTGGATGAAGCC
CATGTCGATGCGGCGCGGCTTGCCGTTGATGATGTACGGGCCGTCCATCATCTTCAGCAG
GCGTTCGCCGGTAAACGGTTCGCCGGTGTGGCGCCACGCTTCGTCGACGAGGTTGGTCGG
GTGCAGGTGCGTATCGATGATCATGCAATGCTCCGGAATCGGGACAGGGAATGCGGCGTC
AGGCGGCCAGCAGCGCTTTCGCTTCGTCGACGGTGCGCGGCGCGGGCGTCGGTTCGAGGC
CGATCATCCGCGCGGTGTTGTTGCCGAGGTAGTCCTCGAGCGTGTCCTCGTCGAGATTCA
TGCCTTGCGGCGGATCGAAGCACAGCACTTCGAGCAGGCGCAGCCACATGCCCGGTTCGT
TCGGCGGCGTGTCGGAGCCGAACAGGATCTTGTGCGTCGGCAGGACCTTCGCGAATTCGA
CGATGCGCGACTGCAGGCACCAGCCGGATTCGCAGTACACGTTCGGCAAATCCATCGCGA
GCTGGAACGGCTCGAAGCAGTAGACGCCGCCCGTCTGCACGCCGAAGTGCGCCATGATGA
AATTGACCGTCGGGAACTCCTTGATCATTGGCACCCATTCGGTCGGGATGCTGTACGGGC
CGTCGCCCGTATGCAGCTTCACGAGCACGCCGAGCTCCGCGCATTTCTTGAGCGCGGGCC
GCAGCCAGTCGAGCGCGCGGTCGGGCCGGTACGCGTGCATGTTCGCCTGGAACTGGACCA
TCTTGAAGCCGAGCTTGCGCACGTAGTGGTCGATCGCATTCACGCCGTTCTCGACGCCGC
ACCGCGGGTTGTAGACGAAGCAGCCGATGAAGCGGTCCGGATACTTGCGCACCATCTCGA
CGGTGTACGCCATGTACGCGTCGATCGATTCGGTGCCGGATTTTTCGCCGTCGGTGTACG
TGTAGATCGTATTGCCCTGCGGCGGCTGGATGAACGCCTTGTCGATACGGCGCGGCTTGC
CGTTGATGAGGAACGGGCCGTTCATCGTGTCGATCAGGCGCTCGCCGGTGAACGGCTCGC
CGTCGTGGCGCCACGCGAGGTCGACGAGGTTCGTCGGATAACAGCTTGTGTCGATGATCA
TCTACTCGATCTCCTTGAGAGGAACCGGAAGGGCCGGTTGCCGGGTCGCGGGCAGGCACG
TCGATGAAGCGACCGTTCCGGTCGGATTCACGCGGCCCTTTTCAAGGCGTCCTTTTTTGG
CGCCTTCCCCTCGCCGGCATCGAGTGACACACTGCGACGTGCACTGCTGCTTGGGACCGA
GTGTCACAAGCCAAATGCGCTCTGTACAATATTTTTTACTGACGCTCTTGATACGTTTCC
GATATGGACATGCGTGTGTTGCGTTACTTTGCGGTGCTGGCCGACGAGCTGCATTTCGGG
CGCGCGGCCGCGCGGCTCCATATCTCGCAGCCGCCGCTGAGCCAGCAGATCCGGCTGCTC
GAGGAACAGCTCGGCACCGCGTTGTTCGTGCGCTCGCAGCATCGCGTCGAGCTGACCGAG
GCAGGGAAAACACTGAAGGAGCAGGTGCCGCTGATCGTCGCGCAGTTCGACCGCGCGATC
GATCTGACGCGCTGCGCGGGGCGCGGCGAGAAAGGCCGCGTCGCGGTCGGCATCATCAGC
TCCGCGATGGTCGCGCCGATTCCGCGCGCGCTGCGCGTGTTCGCCGAGCGGCATCCGCAC
GTGCAGTGGTCGCTGCACGAGATGACGCCGGCCGCGCAGATCGATGCGCTCAAGGAGAAG
CGGCTCGACGTCTGTTTCTTCCGGCTGTTCCAGGACGATCCGGCGATCCGCAGCGAGGTC
GTCGTGCGCGAAACGGCGGTGGCCGCGCTGCCGCTCGATCATCGGCTCGCGTCGCGCGAA
GCTATCGCGCTCGGTGAGCTCGCGAACGAGCGTTTCGTGTCGTTCGGGTTGCGCCATTCG
CAGCTCGCGCGCTTCCTGCAACAGTGTTGCGTGGACGCGCGCTTCACGCCGCGGATCGAG
CACGAGGTCGTCGAGGTGCACACGCTGCTGTCGCTCGTGCGCGAGGGGCTCGGCGTCGCA
TTGCTGCCGGCGTCGGCACGGCAGATCTCGACGGGCGGCGTGTCGTTCGTGCCGCTGCTC
GCGCCCGAACTCGAAGTGTCGCTGCAGGCGCGCTACCGCGCGGACGATACGTCCGCCGTG
CTCGGCGCGTTTCTCGATACGGTGCGCGAAGTCGCGGCCGAATACCGCGCGTGACTCAGC
GCGCGAGCGTTTGCGCGACCAGCGCGCCGATCGCATCGAGCAGCGGCTTCACGCGCGCGT
GCCGCTCGCGCGGCCAGATCGCATGGAGGTTGTAGTGCGTCGGAATCGCGATCGTGCACA
GCTCGACGAGCCGGCCGTCGCGGCGAGCGTCGGCGGCGAGCAGCCCGCGCGCGAGGCCCG
CGCCGAGCCCTGAGGCGAGCGCGGCGACGAGTCCGGCCGCGTTGTCGAACACGGCGATCG
TGTCGGGTTCGACCGGCGCGAGTCCGGCCGCCTCGAGCCACGGAATCCACGAGCGTTTCG
TATAGCCGAGCAGCGGCAGCGTCAGCACGCCGGCCGGTGCGAGCGGCGCGCGCAACCCGT
AGCGTTCGAGCAGCGCCGGCGAGGCCATCGCGGTCAGGCGGTCCGGGCAGATCAGCGCGC
TGTCGACGCCTTCCCATTCGCCGTAGCCGTAGCGCAGTGCGACATCGACGCGATCGAACG
CATCGCGATCGTGGCGCGGCGCCGACAGCACCGTCAGCGTCGTGCCGCCGAGCGCGCGCA
TCAGTGCCGGCATGCGCGCCGGCAGCCAGCCCTGCATCAGTTCGGGATCGACGTCGAGCC
GCAGCGACGGCGCGCTCGCGCGGCCCTTCACGGACGACAGCGCGCGATCGATTTGCTCGA
GGCCGTCCGACAACTGGTGGGCGAGCAGCGTGCCGGCATCGGTGAGGCTCACGCGGCCGC
CCGTGCGCACGAACAGCGGCTGGCCGATGAATTCCTCGAGCGAGCGGATCTGCTGACTGA
TCGCGCTGTGCGTCAGCGCGAGCTTCCGTGCGGCGCTCGAGAAGCTGCCGACCCGCGCGG
CCTGCAGAAATGCCTGCATCGACTGGATCGAAGGATATCGCTTGAGCATCTGTTAGTCCG
ACTGACAGGGAATCGACGAAATGATCGCTGGCGCGCGAGCGCGCCGCGTTTCGATAATGC
GATACCGCGCACGGCGATGCGCGACCCCACGACCCGACTCAGGAGACCGCGCATGATCGA
CATCGTCGTGAACGATACACGCCATTCGCTCGACCAGGTACCGGACGATATGCCGTTGCT
CTGGGTGCTGCGTGACCGGCTCGAGCTCACCGGCACGAAATTCGGCTGCGGCAAAGGATT
GTGCGGCGCATGCACCGTGCATGTCGACGGGCAGGCCGTGCGGTCGTGCGTGATGCCGGC
CGTCGCGGTGCAGGGCCGCAAGGTGACGACGATCGAGGGATTGTCGCCGGACGGACGGCA
TCCGTTGCAGCTCGCATGGGTCGCCGAAGACGTGCCGCAATGCGGCTATTGCCAGCCCGG
GCAGCTGATGCAGGCCGCCGCGCTGCTGAACGGCGGCCGGCCCGTCGACGACGCGGCGAT
CGTGTCTGCGATGTCCGGCAATGTGTGCCGGTGCGGCACCTATGCGCGCATCCATCGCGC
GATCAAGCGCGCGGCGTCGGGCGACCCCGCGCTCGACGCGGTGTCCGGCGCCGCCAAGGA
GGCATGAGATGCGACACGATCGAACCGCACCGATGCCGCCCATCGACGACACCCCGCGGC
GCCGCTTTCTGAAGCAGAGCGCCGCGCTGCTCACGGCCGGTGTCGCCGTCGGTTTTCGGC
TGGCCGATGCAACGGCGGCCGGCTCACGCGCGAGCGGCGACCCGCATCCGGCCGCCGGCG
AATTCGAGCCGAACGCATGGGTGCGCGTGCTCCCTGACGACACGATCAAGCTCGTCGTGC
ACAAGCACGATTCGGGCACCGGCACGCGCACCGCGCTCGCGGCGCTCGTCGCTGAGGAAC
TGGACGTCGATCCGTTCAGGGTCGAGGTCATCACGCCTGAGGATCCGTTCTTCGCCGACT
ACATCCATCCGTTGTGGAAGGTGTTCTCGACCGGCGGCAGCACGAGCGTCGCGATGGAGT
ACGACCGGCTGCGCGAGGCGGGTGCGACTGCGCGTGCAATGCTCGTCGAAGCGGCCGCGC
AGCAATGGAACGTGCGCGCGTCGACATGCACGACGGCCGACGGCGCCGTGCAGCACGCGG
CGAGCGGACGCCGCGCGACGTACGGATCGCTCGCGTCGGCTGCCGCACGATTGCCGGCGC
CGCAGCGTGTCGCGCTGAAGGACCCCGCGCAATTCCGCTATATCGGCAAGCTGCGGCGCA
AGCGCGGCGCCGCGCAAAAGGCCGACGGATCGTTTCCGTACAGCATCGACGTATCGCTGC
CGGGGATGCTGGTCGCCGTCGTCACGCGCGCGCCGGTGATCGACGCACGCGTGCGCAGCG
TCGACGCGAAGGCCGCACTCGCGATGCCCGGCGTGCACGACGTGCTGCAGATCCCGCCGC
GCCCCGACGTGCTCGGCGGCAATCAGGCCGGCGTCGCGGTGCTCGCCGACGACTACTGGT
CCGCGCATCGTGCGCAGGCCGCGCTGAAGATCGAATGGGAGGACAGCCTGTTCGAGACCT
TCGACAGCAGCACGTTGGCCGCGCGGCAGGCCGCGTGGGTCGACGATCGGGCCGCGCGCG
TCGTGCCGACGATCCGCGACGGCGATCCCGCGAACGCGTCGCTCGCCGGCGCGCGCACGG
TCGACGCGACCTATGCGATGCCGTACAAGGCCGCGAATCCGCTCGAGCCGCTCAACGTGA
CCGTATGGGCGCGCGACGGCGGAATCGAATACTGGGGCGGGCTGCAGGTGCCGTCCACGG
CAATGGAGGCTGCGCAGGTGATTGGCGGCATTCCCGCGCACCGCGTGACGCTGCATGAAC
GCGTATCGGGCGGCAGTTTCGGCGCGCGCGAATCGAAGTACTGGCTGTTCGAGGCGACCT
GGCTCGCGGTGAAGACCGGCAAGCCGGTGAAGCTGATGAACAGCCGCGAGGACGAGATGC
GCGCGCTGTTCTATCACGCGGCAAGCTGTCACCGCGCACGCGCGGTGCTCGACGCGCGCG
GCAATCTCGCGTCGCTGTGGCTGCGCGGCGTGATGCCCGCTTCGCCGCAGCAATGGGAGC
CCGGCTATCTCGAGCGCGCAGACCGCATGGACTTCAGCACGACCGAGGCGCTCACGAAAT
GGGAGTTCGCCTATGCGGCGCCGCATCGCGACATCGGCTGGATTCGTCTGGAGACCGGCG
TGCCGACCGGCTGGTATCGCGCGGTCAGCTATATCCCGAACGTGTTCGCGGTCGAGTCGC
TGATGGACGAGGCGGCGCATGCGGCCGCGCGCGACCCCGTCGAATTCCGGCTCGCGCACA
TGCGCGACCGGCCGCGGCACGCGGCCGTGCTGCGCGAGGCCGCGACGCGTGCCGGCTGGG
GGCAGCCGCTGCCGGACGGCGTCGCGCTCGGCATCGCGACGAATCAGGCCTACGACAGCT
ACGTCGCGGTGGTGGCGCGTGTCGCGCGCAATGCGGATGGCGCGGTGCGGGTCGCCAGGC
TCACGTGCGTCGCCGACTGCGGGATCGCGGTGTCGCCGGCCGGCGTCGAGGAGCAGCTGT
ACGGGGGGCTGATGTGGGGGCTCGGCCACGCGACGTCCGACCGCATCGACATCCGCAACG
GCCGCGTGCAGCAGTCGAACTTCGACACGTATCGCGTGATGCGCATGAACGACATGCCGG
AAACCGACATTCACATCGTGCAGGGCGACCGCGCGAAGCCAGGCGGTGTCGGGGAGCTCT
CGAGTCCTGCCGTTACGCCGGCGATCGCGAACGCGGTGTTCCGATTGAGCGGCAAACGGT
TGCGTGAGACACCGTTCGATTTGTCGGCGGTTTCGTAGCGTGCGAAACGATTGCGGTGCA
TCGCGCATTGTGCATCGCGCGTGCGGGCGGCGCCGATGAACGTATGAAGTTTGACGCACA
TCTGCGCTCAATCCGCTGAACAATTGCGCGTGCATCGTCATGCACGTGATAGCTGCCGCA
CACTTTCGATTTTTCGCGGGTGTTTCCCACTGCTGGCCGCACGCGTTTCTACCTAAGATG
GACGCAACCGTGCGCGCGATACGGTGCCGCTGCACGCGCATGGCGACGTGCAGTCGGCTG
CGCCGGGAAGGACGCCAGCGGATGTTTCGATCATGGTTGCGACAGTGTGCGCGCCGGCTG
CAGATTGCCCGACTGCACCGGCGCCGGCGGGCGCGGCAGCGACGGCCGCGCGGACGAGGT
TCGGCCGCTGCGGCCGGGCCGCGTCGTTGCGCCATGTGCTGCTCGCCGTCACGTGCGCGC
TCGGCGCCGTGCCGGCCGCGCTCGCCGGATTTGCCGCATACGCGGGCGCGCCCGACGAAG
CGGCGCGCATCGCCGCCGCGCCGCCCGCGAGCGCCGCCGAGGCCGAGGCGGCCCTGCCGC
CGCACGACGCCGCCGTGCGGCGCGTCGTGCTCGGCATCGTCAGCTTCACGCGCTGGCCGA
CGCAGCCGGCCCGGCTGCATCTTTGCATCGTGGGCCGGCCCGACTATGCGGGCGGACTGA
TCGACACGCTGCAGGCCGGCGCGACACCTCTCGACGTGCAGCGCATCCGCTTCGACGATC
GCGCGCTCGGCAGCGCGTGCGACGTCGTCTATCTCGGCATGCTGAGCGATGACCAGCGCG
CGCAGGTCAGGCATGCGGTCGCCGGGCATCCGGTGCTGACGATCGCGGAACACGATCCGT
CGTGCATCGCGGGCGGCATGTTCTGTCTGAACGTCGACGGCGAGCCCGTCACGTTCGACA
TCAATCTCGATGCGGTGGCGCGCAGCGGCGTGCGCGTGCATCCGAACGTGCTCAATCTCG
CGCGGCGGCCGGTGACGCCATGACCCGATCCGCGCCGCCCGTTTCGTCTTCGCGCGTGCC
GCGCCCGACGCTGCAAAGCGTGTTGCGACGCGCGCATCTGCGGCTCGCGTTCGTCGCCGT
CGCGATGGCCGCCGTGTCGCTGATCGTCGTCGCCGTGATCGCATTGCGCGCGTATGCCGG
CAACAACCTGAACCTGCTCGCGCGCTCGCTGGCCTATACGGTCGAGGCCGCACTCGTGTT
TCGCGACCGCGTCGCGGCGGCAGAGGCGATCGCGCTGATTGCTGCGGACGAGGACGTCGC
GCAGGTCGTCGTCACCGATGCGGACGGGCGGCCGTTCGCAACGTGGCAGTTGCGTGCGCC
TAGCCGGCTCGCACGCGTCGAACGCGCGGTTGCGGATTTCGCGCTGCCGGGGCCCGCGAG
CGTAGCGGTGCTGCACGACGGCATCGTCGTCGGACATGTCGTCGTGCGCGGGCGCGGACA
ACAGTTCTTCGGCTTCCTGCTCGGCGGCGTCGGCGGCATTTTGGGCTGCCTGATCGTCAG
CGTGCTCGGCGCTTACGTCAGTTCGAAGCGGCTGATGCGCAACATCGTCGCGCCGCTGCG
CGCGCTGGCCGACGTCGCGCATGCCGTGCGGCGCGAGCGTGCGTTCGGGCGACGGGTCGA
GCCGGTCGCGATCGACGAGCTCAATCAGCTCGGCGCGGACTTCAATGCGTTGCTCGACGA
ATTCGAACAGTGGCAGGACACGCTGCGTCACGAGAACGCGTCGCTCGCACACAAGGCGAT
GCACGATGCGCTCACCGGGCTGCCGAATCGCGTGCAGTTCGAGTCGCGGCTCGCGCGTGC
GCTCGGCGAGGCCGGCGCGACCGGGCAGCGTGTCGCGATTCTGTATCTCGACTGCGACGG
CTTCAAGGAGATCAACGACTGCTTCGGTCATGAGGCGGGCGACGCGGTGCTGATCGGGAT
CGCGGCGCGGCTGCGCGCGCAGTTGCGCGATGCCGATCTGATCGCGCGGCTCGGCGGCGA
CGAGTTCGCGGTGATGCTCGAGGCCGTGCGCGAGGCGGGCAGCGTCGGCCGGATCGCGGA
TGCGATCCTGTCCGGCATGGCGCCGTCGATCGAGCTGTCCGACGGGCGCATGGTCGCGAC
GATGATGAGCGTCGGGATCGCGCTGTATCCCGATCATGCGTCGGATGCGACCGGTTTGCT
GCGCGCGGCGGACGCCGCGATGTATCGCGCGAAGCGCACGCGACCGGGATCGTGGCAGTC
GGCGGGCGGAGCGGCGGGATCGGCGTGACGCCGATGGCGTCGCGCGCATATTCGTGTGTA
AAGGGGGGGCGATGATGGGACACTCGTTGCCTGTGCGCCGGGGGCGCATGTGGGTCGGCG
GCGCGACGCTGCTGGGGGTGCTGCTGAGCGCGGGCTGTCATACGGCGCCGCCGCATCGCG
GTCTGACCGAGACGCAGGTGACGACGCTCAAGTCGGCCGGCTTCAAGGAGACCGAGCAGG
GCTTCGAATTTGGCGCGGCCGGCCCGATTCTGTTCGATTTCGATCGCTATAACCTGAAGC
CCGACGTGCGACGGGTCGTCGAGCGGATCGGGCGCACGCTGCACTCGGCGGGGATCGATG
GCGTGCGGGTGTACGGATACACGGATGATGAAGGCGCTGACGGCTACGATCTCGAGCTGT
CGCGTCGGCGCGCGGAGGTGGTCGCGATCGAACTGGTCGACGTCGGGCTCGATGCGCGAC
GCATCGCGATCGTGGGGAGAGGGAAGCACGATCCGGTCGGCGATAACCGGATGCCGGTGG
GCAGGGCGCAGAATCGACGGGCGGCGATTGTGGTTTCGCCGAGGTAGGGTTGTCGGGGGC
GTGCGGCGGTGAAGGGTTCTTTTCAGCGCCGCGCGTGGTCGACTGTTTTGGCGTTTCTGG
TCGGGGCGGAGAGAGGCGGCTTGTCGGGCGGACGTCTATTTCGAGCTAGATCGGCGCGTA
GGGGAATCCTGGTACATCTGTATTGGTGCGATATTCAGCGCTGTCAATTTTCGTTTTTGT
TTGGCTGACGTTAAAGAAAACGAATCGGTTCAATCAAATGGAAGCCGGTCTTAAGTTCGC
CAATCCCGTTGACGGGCTAACGAACAGTATTGATCTACAATTGGTGCCTTTGAAAGAGGG
GCATTCAGTTTCTCGGGAAAGAAACTGGATGAGCGGCCGGAATGGTGCTTTTTTGGATCG
AAATAGGCGAGAGAACGATTTCGCGCGATGGCCGAAGACCAAAAAGCGCGTGCAGCAATA
TTTTCTTGACGGAGAAAAGCGATGGCATTCGATGGGCTCTCCTGGTATCGCCTGAATCGG
CCGGTCAGCGAGGAAGAACAGGCTGCTCGCCTCCCAATCGGACAGCCTGCGTCAGACACG
CCGAAGGATGACCGTTCCGTATTCTCGATGAGCGATACTTGTCTTGAGGTCCGCGATGGA
ACGTATTCGGAGAAGGGTTGGGGCGTTTTTGCCTTTATGCTGCCAGGGGTCGGCTCGTTG
GCATTCACGGCGACCATACTTTGGATGCTGACGCATGTACCTCCGATCTATGAGCAGCGA
GGGCAGCTTGGGCTCGTGTACGGTGCATTGAGCTTTTTTCTGTTCATCGGGCTTTGCTTA
TCGGCGCTTGGCGTCTGGGCGTTGACGCGCGACTGTTTCAACTACACCAGCAAACCCGTC
CGCTTCGACCGGCGTAACCGGATGATTCACGCGTTCAAGCACAACGGGCCTGGCGGCGTT
GTATCAGTGCCCTGGGATAATGCCTTCCTGTACGTTGAACGCAAACCCAGAAGGGGCCTC
ACGCGTACCGCACCCCGTATGATTCGCTGCCTCGTTCTTGACGACAAGGGACTGGTTAAA
GACACGTTTTCGGTTGGAACACGAGTCGTCTTGGCATTTGAAGAAAATAGTGTGGCGGGG
CAGGAGGTCATGAAAATCCTTTACCAAGACTTCGAATATTACCGGCGATTTATGGAGGAA
GGCCCCGCTTCGGTGCCGCCCGTAACAGAGTTCCTACCGAAGGGAGCTTCTCTGCAAAAT
TCGCTTAGGTTGAATTTTGCCGGCTGGTCTGACTTAACCAAGTCGCGCAATCCGATGGTG
TGGCTGATAATGGGGATCGGGAGGTATCCGGAATTTCGTGTGTGAGGCGGGTTGAGATTC
AGATTCCAATGTTGAATCGTTCCGGGTAAAGCAGTGCGAACTGCGTCATGGCGCTCTTCC
AATCGTGCCGAGAGCCGGTCCACTTCGCCACGACGTTGCGCAGCGCCAGCCAGATCAGTT
TGAGCGCGGCCTCGTCCGACGGGAAGTGGCCGCGCGCCTTGATGATCTTCCGAAGCTGCA
TGTGCAACGACTCGATCGCGTTGGTCGTATATACAATTTTCCGGATGTCAGGCGCGAAGG
CGTAGAACGGAATCACCTGATCCCAGGCTCGGCGCCAGAGCGCGGCAATCGGAGGGTATT
TCGTACCCCACGGGCTCGTATCGAACGCGTCCAGCGCCACGGCGGCCGCTTCGGCTGACG
GCGCCCGATAGACTTCCTTGAGCGCCGCTGCGACCGATTTCCTGTCTTTCCAGCTGGCGA
AGTCCAGTGAGTTCCGGATCAGATGCACGATGCAGGTCTGGACCGTCGTTTCCGGGAACA
CCGTGTTGATCGCTTCCGGGAAGCCCTTCAGGCCGTCGACCACGGCGATCAGGATGTCCT
GCACGCCCCGCAGCTTCAGGTCGTTCACCACCCGCAGCCAGAACTTGGCCCCCTCGGTCT
GCTCGATCCAAAGGCCCAGCACGTCACGTGTGCCGTCGCGCCGCACGCCCAGCGCCAGGT
AGATCGCCTTGTTGCGCACGACGCCTTCGTCGCGGATCTTGACGCGCAAAGCGTCGAAGA
ACACGACTGGGTACATCGGCTCGAGCGGCCGCTGCTGCCATTCGCGTACCTCATCGATCA
CGGCATCGGTCACCGTGCTGATGAAGTCCGGCGATACCTCGATGCCGTACATCTCCAGCA
GGAAACCCTGAATCTCCCGCACGCTCATGCCGCGTGCGTACATCGCGATGATCTTGTCGT
CGAAGCCGGTGAAGCGCCGCTCGCCCTTGGCGATCAGCACCGGATCGAAGGTGCCTTCGC
GGTCGCGCGGAATCTCGACGTCGAGCAGATCGTCGTCGGTCGCGATGCGCTTACGGCTGG
TGCCGTTACGATGGTTCGTGCGGCCTACTGGCTTGGCTTCGCCCTTCTCGTAGCCCAGGT
GGTGGGTCAGTTCGCCGCCCAGCGCGCGCTCGAAGATCGCCTTTTTGAGCGCCGCGAGCT
GCTCGTTGATCGTCGCCCGATCCAGCGTTCCGGGTACCAGTTGCTTGATGAGTTCCGGGT
CCAGGTTCAAGCCCTTGCCCGGTTCTACGGTCGCTTCTTCCTTACGTTTGCGTGGCATAA
CGTGGCTCCTTGGCCATCAGTTTATGCCTCGCACACAAAAGTTCGGATAGGCTCGGGGAT
CGGCGCACTTCCAGCGTTCATTTTCTCCTTGATGCAGTGGTTCGCCCAACTGACTTGTCG
CGAACCGGTGTGGCCTCAAGATATCGAGCGCACGTGCAATGCCGAGACCTCGAACAACGA
GCTTCCAGCATGAACCGCCGCTCATTCTCCGAGGCGATAAGACCGACCGCAACGGTGTGG
TAGTCGCCGACATCGGCAACACTGTGTTTCGGGGGCAACGCTATGACAGCTCGATCGATC
CTCCCGCGTCACCGCCACTCGTAGCCTCGATAATCCCCCGCCACTCCCGGCGCGGCGCCC
CCGCTGGCGCGCCGCGAATCACAAAAAAACCACCTACAAAACCCGTCCCAACGCATCGGC
AAACCGCGCCACTGCGCCATCGACGTCATGCAGCTTGTCGAGACCGAACAGCCCGATCCG
GAACGTCTTGAAGTCCGCGGGCTCGTCGCATTGCAGCGGAACACCGGCCGCGATCTGCAC
GCCGACGTCGGCAAACTTCTTGCCCGAGCGGATATCGTCGTCGTCGGTGTAGCAGACCAC
CACACCGGGCGCCTGAAACCCTTCCGCCGCCACGCTCCGGAAACCCTTTTCGGCGAGCAG
CGCGCGAATGCGCGAGCCGAGTTCGAGCTGCTCGTCGCGCACCTTGTCGAAGCCGTACGC
GTCGGTCTCCTTGATCACGTCGCGCAGCGTCGCGAGGCTGTCGGTCGGCATCGTCGCGTG
ATACGCGAATCCGCCGCCTTCGTACGCTTCCATGATCTGCAGCCACTTGCGAAGATCGCA
CGCGAAACTCGTGCTCGTCGTGCCGTCGATCCGCTCGCGCGCCAGCGGGCTCAGCATCAC
GAGTGCGCAGCCCGGCGATGCGCTCCATCCCTTCTGCGGCGCGCTGATCAGCACGTCCAC
GCCGCTTGCTTCCATGTCGACCCAGATCGTGCCGGACGCGATGCAGTCGAGCACGAACAT
GCCGCCGACCTCATGCACCGCGTCCGCCACCGCGCGCAGGTAAGCGTCAGGCAGCAGCAT
CCCCGATGCGGTTTCGACATGCGGCGCGAACACGAGATCGGGCTTGTGTTCGCGGATCGC
CGCGACGACTTCGTCGATCGGCGCCGGCGCATACGCGGCCTGTCGTCCCGATTCGACGGG
GCGTGCCTTCAGCACGATCGACTCGGACGGAATGCTGCCCATCTCGAAGATCTGCGACCA
GCGGTAGCTGAACCAGCCGTTGCGGATGACGAGGCACTTTCTGTTCGTCGCGAACTGGCG
CGCAACGGCTTCCATGCCGAACGTGCCGCTGCCGGGGACGATCGCGACCGACTTCGCGTG
ATAGACCTTTTTCAGCTGATCGGAGATGTCGCGCATCACGTGTTGAAAGCGCTGCGACAT
GTGATTGATCGAGCGGTCCGTGTAGACGACCGAGTATTCGAGCAGTCCGTCGCGGTCGAC
ATCGGGAAGTAATCCTGGCACGTTCGCCTCCGGGGAAAGAATGAGTCTGTCATGAGCGCG
CGCGGCGTTCGCGAGCGAATCCAGCCGCCTCGTGCAAATCTGCGGTTTGCTGCGACGACG
ACCGATTCTAACGAAAGCCGCCCGTGCACGCGCAATGCGATGCGCGCAACGCTCACCAAT
CGAGCCTGCACGACGAGCGCGACGTGCCCGCGCCGCCGGTGGCCGTACAGCGCGAGCCTG
CGCCGTCGTCGTAGAACGTGCGCGTCTCCGGATGCGGAATCGACGGATCGAACGGGTTCG
GCGCGCCCGGCACGCCGCGCGCGGGATCGAACGGTCGCATCGGCGCATAGGCCCGCGCCG
GCGTCAGACCGTCGGCGGACAGCGAACCGTTCGCGCGCAGATACGCGTCCCAGTCGGCGC
TGCGGCGTTCGGCTTCAGGCAGCAAACGTCCTGCAGCGCGGCGGCCGGGCGCGACGCGCG
TGTCGGCCCACGCGGAGTCGGCCGGTCGTGCGTTCGACGGTTGCGGCATCAGCCGGTCGC
CGTCGATCTGCAGCGGCCGCGTGTCGTCCGTCTCGAACGGACTGCGTGCGGCCGGCCGCG
CGTAGCGCGCGCTGCCGCGTGCGGCATCGCTGTCGCGAGCGGCATGGCGCTCGACGCGGA
ATACGTTGGTGACGGCAGAGCGGTCGGCGAGCGCATCGCTTGCGGGCGACGCGAATACAG
GCGCAGCAAGCGTGCAGACGGTTGCAGCGGACAACGAAAGGCGGAACGAAAGAGTCATCG
GCGATCGGATCCAGGTGATGTGCAATGAAGAAACGGCAGATCACTGGCTGGCGGCTGCAC
GGCGGAAGCGCAGTCGGAACGCCCTCGAAGCGGCTCCGGCGCGCGACGGACGCGAATCGC
GGGAAGGCTGGCTGGATTGCTGAAACGGGTTCGCATTATTTCACGAAAATAACGGCGAGC
TTTCTAACACGGCCAAAACGCCGGAAAACGAAAGGAAGCCGGTTTCCGACGTGTCCTTCG
GTCGCTCGACAATCCTCAGTCGATTGCAGGCGGCGATTCGGCGCAGAGCGACGCCGTGGC
CGCACCGCAAGCGGCAGACCTTCCCGAAAACCCGTGCCACGCAATGCTTTCACGCAATTC
GACACCGCCGAGCGCAACCGGAGGGCGCCTCGCGCAAACGTTGTCGCGTGCTCACGGTTG
CGCCACGAGCGCTACCGCGAGCATGCGCAGGTTCTCCGTGTTTTCCCTTGGTCCGTGGTC
ATTTTTGACAGATGATTGGGAAACGCCCATATAATTTCGACTGCCTTGCCAACGGCTGTC
GGACCATCCCTCCGACGAAGCGGTTCGGCAAGCGGGGCAGGCGAAACGCTTGCGCAATGC
AAGACGCATCACGTTGTCTTTCCGAACCAGACGTCCCCTTCGGGGACTTCACGAGCCGGG
CCCCGCAAGCATTTCTCCACCGCAGGTCCGTCTCCGCGTCTCGGGCGTGTCCCATGTTCT
CGCCCCGGGTGCTGTTCGATTGCGCAAGTCATGCCGCCTTTGCCCGTATGACTAAACAAC
ATCGAGGAGCTCCTGATGACGCTGTCCCGTCTTACGTCCATTTCCGTCGCCGCCGTGCTG
TTCGCCGCCGGCGCCGCTGCCGCGCAAGCGGAAACCGTGAAGATCGCCATCGCCGGCCCG
ATGAGCGGCTCGGTCGCCCAGTATGGCGACATGGTCAAGGCCGGCGCGCTGACCGCGATC
GAGCAGATCAACGCGGCAGGCGGTGCGGGCGGCAACAAGTTCGAAGTGGTGATGATGGAC
GACGCCTGCGAACCGAAGCAGGCGGTCGCCGTCGCCAACAAGATCGTGAGCCAGAAGATC
AAGTACGTGATCGGCCACGTGTGCTCGGGCTCGACGATTCCGGCATCCGACATCTACGAG
AACGAAGGCATCGTGATGGTCACGCCGTCGGCCACCGCGCCGCAGCTGACCGAAGGCAAG
AAGCGTCACTTCATCTTCCGCACGATCGGCCGTGACGACCAGCAGGGTCCGGCCGCTGCG
CAGTACATCATCAATCACGTGAAGCCGAAGAAGGTCGCGGTGCTGCACGACAAGCAGTCG
TACGGCCAGGGCATCGCATCGTCGGTGAAGAAGGATCTCGAAGCGGCGAAGATTCCGGTC
GTGCTGTTCGAAGGCATCAACGCCGGCGATTCGGATTACTCGGCGATCATCACGAAGCTG
AAGTCGCAAGGCGTCGACTTCGTCTACTTCGGCGGCTATCACCCGGAAATGGGCCTGCTG
CTGCGCCAGGCGCGCGAGCAGGGCGTGAAGGCGACGTTCATGGGGCCTGAGGGTGTCGGC
AACAAGGACGTGACGGCCATCGCGGGCCCGGCATCGGAAGGCATGCTCGTCACGCTGCCG
GCCGACTTCTCGGCCGACCCGGCCAACGCGGCGCTCGTGAAGGCGTTCGCCGACAAGAAG
CGCGATCCGAACGGCCCGTTCCAGATGCCGGCATACGCGGCAGTGAAGATCATCGCCGAC
TCGATCGCCGGAGCGAAGACGACCGACCCGACGAAGGTCGCCGCGTACATGCACAAGACG
ACGTTCGACACGCCGATCGGCAAGGTCGCGTATGACGCGCAGGGCGACCTGAAGGCGTTC
AAGTTCGTCGTCTACACGTGGCACAAGGACGCGACGAAGACCGCCGCCAAGTAACAACGG
ACTACCCGCCCGCGCACCCGCCCCGTCCGAGATCCGGACGGGGCGGGTGCGTATTGGTCG
CCGCGCATTCGTGCATCGCGCGACCGCGGGCGAACCGAGACGATACCGTGCGTTGCGCAC
GGCCGCGCCGTGATCCGGCTGCGGCAGGCGGCGCGACGCCAACGGGAGCTTCCCGCACAT
GACTGACTTCTTTCCGCAATTTGCCCAGCAACTGGTCAACGGCCTGACGCTGGGCGCGAT
CTATGCGCTGATCGCCATCGGCTATTCGATGGTCTACGGGATCATCGGCATGATCAACTT
CGCCCACGGCGAGATCTACATGATCGGCGCGTACGTGGGTCTCGTCACCCTTACCGCGAT
CGGCGTGTCCGCCGGCTATCCGCTGCCGCTCGTGCTCGGCGCGGCGCTGATCGTATCGGT
GATCGTCACGGGCGCGTACGGCTTCGCGGTCGAACGCGTCGCGTACCGCCCGCTGCGCGG
CGGCCCGCGCCTCGTGCCGCTGATCTCCGCGATCGGCATGTCGATCTTCCTGCAGAACTA
CGTGCAGATCGGCCAGGGCGCGCGCGACGTGTCGGTGCCGGTGCTGATCTCCGGCGCCTT
CGACATCCATCTCGGCGGCGACTTCGACGTGACGGTGCCGTATGCGCGCCTGCTGATCGT
CGGCGTGACGATCGTGCTGATGATCGCGCTCACGCTGTTCATCTCGCATTCGCGCATGGG
GCGCGCGTGCCGCGCATGCGCCGAAGACATGAAGATGGCGAACCTGCTCGGCATCGATAC
GAACCGCGTGATCTCCTTTACGTTCGTGCTCGGCGCGATGCTGGCCGCGGTCGGCGGCGT
GCTGATCGGTCTGACGATCGGCAAGCTGAACCCGTACATCGGTTTCGTCGCCGGCATCAA
GGCGTTCACGGCCGCGGTGCTCGGCGGCATCGGCAGCATTCCGGGCGCGATGCTCGGCGG
CGTGCTGCTCGGCCTGGCCGAAACCTTCGCGGCGGGCTACATGCCGGCCGAATACAAGGA
CGTCGTCGCGTTCGGCCTGCTCGTGCTGATCCTGCTCTTCCGCCCGACCGGCCTGCTCGG
CAAGTCGGACATCGAAAAGGTCTGAGGGACACGCAGATGAGTCAAGTCATTTCCGTACGC
CGCCCGGCCGCCGACGCTTCGTTCGGCCAGGCGCTGAAGAATGCCGTGGCCGCCGCGATC
CTGACGGCGATCCTCACGGTGCCGGTGCTCGGGCTGCAGCTGAAGCTCGACGGTTATCAG
GTCGTGCTCGAGCGCCACTGGCGCCCGGTATGGATCGCGGTCGCGGCCGTGTTCCTGTTC
CAGCTGTTCAAGCCGTGGCTGCTGCGCGCGAAGTCCGCGGTGAAGCTGCCCGCGGTGCCC
GCGATGGGCGCGCGCCAGCAGCGCGCGATCATCTGGGTGCTGCTCGCGGTCGGGCTCGTG
TGGCCGTTCGTCGGTTCGCGCGGCGCAGTCGACGTCGCGACGCTCGCGCTGATCTACGTG
ATTCTCGGTCTCGGGCTGAACATCGTCGTCGGCTTCGCCGGGCTGCTCGATCTCGGCTAT
GTCGGGTTCTACGCGGTCGGCGGCTATACGTACGCGATGCTGAACCAGTATTTCGGGCTC
ACGTTCTGGGAGTGCCTGCCGATCGCGGCGATCGCGTCGGCGACGTTCGGCTTCCTGCTC
GGCTTCCCGGTGCTGCGTCTGCGCGGCGACTATCTCGCGATCGTCACGCTCGGCTTCGGC
GAGATCATCCGCCTGCTCGCCAACAACCTGACGAGCCTCACCGGCGGCCCGGACGGCATC
TCCGGCATTCCGAAGCCGACCGTGTTCGGCTTCGAGATGGCGCGCTCGGCAAGCGTCGAA
GGCGCGAAGACCTTCCATGAATTGATCGGCCTCGAATACAGCGGCGAGCACATGGTGATC
TTCCTGTATCTGCTCGCGCTGCTGCTGGTCGGCTTCACGCTGTTCGTGACGAGCCGCCTG
ATCCGCATGCCGATGGGCCGCGCATGGGAAGCGCTGCGCGACGACGAGATCGCATGCCGT
TCGCTCGGCTTGAATCCGACGCGCATCAAGCTGTCGGCGTTCACGCTCGGCGCCGCGTTC
GCCGGTATCGGCGGCGCGTTCTTTGCCGCGCGTCAGGGCCTCGTGAATCCGGAGTCGTTC
ACGTTCATCGAATCGGCGCTGATTCTCGCGATCGTCGTGCTCGGCGGGATGGGTTCGCAG
CTCGGCGTGATCCTCGCGGCGATCCTGCTGACCGTGCTGCCGGAAGTCGCGCGCGGCTTT
GCCGAGTACCGGATGCTGATCTTCGGTCTCGTGATGGTGTTGATGATGATGTGGCGTCCG
CAGGGCCTGCTGCCCGCGAGCCGTCCCCACGTGGAGTTGCCGCAATGAGCGCGAATGCAG
AACTGTTGAAGGTCGCCGGATTGCAGATGCGCTTCGGCGGGTTGCTTGCGGTCGACGGCA
TCGACTTCGACGTGCGTCGTGACGAGGTGTTCGCGATCATCGGGCCGAACGGCGCAGGCA
AGACGACGGTATTCAACTGCGTCGGCGGCTTCTACCGGCCGACGGCCGGCGAGGTCGTGC
TCGACGGTCACCGGATCGCGGGGCTGCCGAGCCACAAGATCGCGCTGAAGGGCCTCGTGC
GCACGTTCCAGAACATCCGGCTGTTCAAGTCGCTGACGGTGGTCGAGAACCTGCTCGTCG
CACAGCATCGCAAGGTGAAGTCGGGCCTGCTGCACGGGCTGTTTGCGACGCCCGCGTATC
GCCGTGCGGAGAAGGAAGCGCTCGAGCGCGCGGCCGTATGGCTCGACCGCATGGGGCTGA
CCTCGGTCGCGAACCGGCCGGCAGGCACGTTGTCGTACGGGCACCAGCGGCGTCTCGAAA
TCGCGCGCTGCATGATCACCGAGCCGCGTCTGCTGATGCTCGACGAGCCGGCGGCCGGCC
TGAACCCGCAGGAGAAGATCGAGCTTCAGCATCTGATCGACAAGCTGCGCCGCGAGTTCG
GCGTGTCGGTGCTGCTGATCGAGCACGACATGAGCCTCGTGATGGGCGTGTCGGACCGCA
TCCTCGTGATGGAGCACGGCCGGCCGATCGTGATCGGCACGCCGGAAGCGGTCCGCAACG
ACCCGCGCGTGATCAAGGCGTATCTGGGGGAAGAGTGATGCTGAAGCTGGAACAGGTCCA
CACGCATTACGGCGCGGTCGAAGCGCTCGCGGGCGTGTCGATCGACGTGAACAAGGGCGA
GATCGTCACGCTGATCGGCAGCAACGGCGCCGGCAAGACGACGCTGATGATGACGGTGTG
CGGCACGCCGCGCGCATCGTCGGGCCGCGTGCTGTTCGAGGGCAAGGACATCACCGCGAT
GTCGACGCACCAGATCATGCGGCAAGGGCTGGCAATCTCGCCGGAAGGGCGGCGCGTGTT
CCCGAGCCTGACCGTGCTCGAGAACCTCAAGATGGGCGGCTTCTTCGCGAGCCGTCACGA
GATCGACGACGGCATCGAGCACGTGTTCAAGCTGTTTCCGCGCTTGAAGGAGCGTGCGAC
GCAGCGGGCCGGCACGATGTCGGGCGGCGAGCAGCAGATGCTCGCGATCGGCCGCGCGCT
GATGAGCAAGCCGCGTCTGCTGCTGCTCGACGAGCCGACGCTCGGCCTCGCGCCGCTCGT
GATCGCGCAGATCTTCGACATCATCCGGACGATTCGCGACGAAGGCGTCACGGTGTTCCT
GGTCGAGCAGAACGCGAACAAGGCGCTGCAGGTCGCCGATCGCGGCTATGTGCTCGAGAC
GGGGCGCGTGGTGCTTGCCGATACGGGCGCGAATTTGCTCGCGAACGACCGGATCAAGCA
GGCTTATCTGGGCGGGTGACGAAGTACGCCGCCGGCCTGCAACGGGCCGGCGGCAGTTCT
TGCCCGGCCGTTTGTTCTGCCTGCAAGGCCGGTTTCGGCCTTGCCTCCCTTATCCGATCC
TGAACGTGCTTTTCAGCACGTCGCGCAGATGCAGCGCGGCGCGATTGCTTTCGTCCGTCA
GTACCGTGATCAGATGCGGCGGCAGATCGGGCAGCACGATCCCGGCGACGCGGCTCGTCA
GATTGCCCGACACGCGATCGTGCTCGATCAGGCCGACCGCCAGGCCGTTCGCGATACAGG
CTTCCACCGCGGGCGAGCTGGCGCTTTCGAGCAGTAGCCGGTGCGCGATCTTCGCCTTCT
TCAGCGCACGCAGCGCCGTGTCGCGGTACGGACAGCCCTGCAGTTGAACCGCAATCGGCA
GCGGCGCATCGGGATTGAACTTGAAGGTGCGCGCGGCGACCCACACCGGATGCGTCTTGC
CGAGCAGTTCGGCGTGCGGCAGCGCTTTCGGCACCACGGCGATCGTGATGTCGAGCTGGC
CGCGCGAAAACAGCATCAGCAACTCTTCGCTCGAGCGCGCTTCGACCGTCAGTTCGAGCA
GCGGCCGGTCGGCGGCGAAGCGCGGAAGGAATTCCGCCATGAAGTGCGCCGCGTACGAAT
CGGGGATGCCGAGCCGGAGCTTGCCGGTCAACATCTGCGGCGACAGCGATTCGACGAGCC
GGTCGTGGCTCAGCAAAAACTCGGTGGTGTCGCTCAGCAGCTTGTGGCCGAACTGCGTGA
GTTCGACCGCCTGATTGTTTCGCGTAAACAGCCGCTGCGCGACCATCTCCTCCAGCTTTT
GAATCTGCGCCGTGACGGACGACGGGCTGCGGTTCACATGAACGGCCGCATCCTTGAAGC
GGCCGAGCTTCGCGACGGCGTGGAAAGTACGCAGCAGGTCGACGTCCAGGGTGCGCGGCA
TGATTTATATTTTCCGAATCAGTGATTCAGGTAATGTCGATTGACGGAATTATTGGGCAT
CCCTATCCTCGGGTCAACAGGTAGACAACGGCAGGCAGCCGGTCGACCGTTGCACCATCC
GGGGAACGATTCATGTCGATCAACGATTTTGTCGTAGATGCATTGGTGCGGGACAAAAAG
CTGAAGGCGGACGCGGTATGGACGGCCGAGAACCACGAAAAATATTCGACGTTGCATCGC
ACCGGTGATGACGCGCGGCGACGGGAAGCGGGGCGTGAAGTCCTTTCGCTGATGCGCAGG
CTGAACGAACTCGGCGTGCGCAGTCCGGCGCTGTGCGCGGATCGCGACGGCAACGGTTCG
TTACGCGAAGCGATCGGGGCACTGAGCGAGCGGCTCGCAACGTTGTCGCGTGGTCGCCAT
GTCCATTACATCGAACTCGGGCCCGAGCCGGTCAAGACGACAGAACTGATGAAGGCCGTC
AGCGGCGGCGGACCGAAGCATCTGCGTTACACGGCCGTCGACATCAACGAGTCGTCGGAA
GACGCGATGCGGCACGCGATCATGCCGTTCCTGAAAACGCCCGGCTGCTTCAACTACATC
GCCGACGATTACCGGAACGTGCAGTGGAACCATATCGACCTGGGACAGGACGTGACGTTC
ATCACAATGCTCGGATTCCAGGAAGGAAACGAGCTGCCGGTGACGATCGGCCGACTGATT
CGCAATCTGGGCGGCAAGTCGACCTATGTCGTGTCGGAGATGCAGTTGCTCGTGGAGGGG
CGCGAAGAACCCATCTACAACTTCTACCTGAACGAGAACATGGTGCGGTTCTCCGAAATA
GTCAGCCGGCAGCAGGGGTTTGAACCGCTCGGCACACATCACGTATCGATCGTGCGGCTC
AATCTCCTCGGCGACCAGTTCCATGTGGCGGTCACGCTTCAGCCGGTGACGAAAGCGGGG
GCCGACGGACACCTGATTACTAACGTCTGCCTGAAATACACGCCCGAGCAATTCCGCCAC
GTTCGCCTGAGCCACGGCAACTGCCGCGTGATCGACGAATTGCACAGCGGCGACGGCAGC
GTCGTGTACCAGATTGCTCAGTTCAAGGGCTGAATGGCGAAACGTCGACAGCGAGGCACG
CGATGAACAAAGTAAATGCATTGCCGGTGTTTGCGCGCGGATTTGGCCGGGTAAAGGTGG
CGTTGCAGACGTCGCTGTCGGGCGGCGCGAATGTCGGCGGCGCGCTCGACGCGTCGACGG
AACCGATGCGCTGGACCGGTGCGTGCTTGCGCGACGGCTATGAGGTGCGCTATCGCCGCA
ACCTCGACGATCTCGGTTATCGCGACGTGCCGATGCGCGGCACGCGTTCGGATGCGTTAA
ATGCGGTATGTCATCTGCGCGGATTGTTTTCCGACGAAGCGGTCGACGCGTTGCGCGCAA
TCGGTCGCGCGCTGGAGCGCAGCGCGTCGAGCAGCAACTGGATCATCTCGAAGCGCGTGC
GCGCGGTGACGAATCGCTCGCGTTTCATCGACGACATGATGCACGATCGCGCATTCCTGC
TGCGGATGTCGCGTCTCGCCGGTGTGCCGTTGATCCCATATCCGATGGCCAATGCGCGTT
CGCAGTTCAACTACTACTATCCGACCGGCCAGCGCGACGGCAAGGCGCAGATCGGGATGT
GGCACACCGACGGCACGAGCTTCGTGCTCAACATCGTGTTGTCGGATCGCGCCGAATACG
AAGGCGGTAACTTTCTGTTCTATGAATCGACGGCTGAGACGTTCGACCGTCACGATCGCG
AGCGCCGGCATGTGAAGACCGCGAATCTGGACACTGCGGGTGACGCGCTGCTGATCTACG
GCAGCAAGCTGTTTCATGGCGTCGAACCGGTCGAGGCCGGGCGTCGCATGTCGCTGGTGC
TGTCGTTTCATTGCCCCTACACGCGTGAGGACGACAACGGGTTCTGGCATCTCGCGTCGG
ACGACGGCATTCCGCGCACCGTCGTCAACTGGCTCGCGCTGCGGCGTGCGCTCAGGGATG
ACGCCGAACTGCAGTACCACCGCCTGGGGCTCGAGCCGATCCGGCCGGAAGATCTAGGCG
AGCAGCGCCTGTCTCCGGTCACTTTCTGAGAGCCGTCGCTCCATGCAGCTCCTTCTGCTT
CAACTCGTTTTCGTTCTGTCGTGGAGTTCGGGTTTCATCGGTGCGAAGCTCGGCGCAGAG
ACGGCCGGCGCGTTCAATCTGCTGTTTTGGCGGTTCCTGCTCGTCACGCTGTGCCTCGCG
ATCGTCCTCAATCGGCAGCTCGGGCGCTTGACGCTCGAAAAAATCCGCTACCACGCCGTG
ATCGGCTTCCTGTCGCAGTTTCTCTATCTGGCCTGCGTGTACGTCGCGATTCAGCACGGT
CTGCCGCCCGGCATCGCCGCGATCGTCGCGGCGTTGCAGCCGCTCATCACGGCGGCGATG
ACGTCGTTCGAAGGCAGCGAGCGCAGCGGGGCGCGGCAGTGGGCCGGGCTCGTCGTCGGG
TTCATCGGCGTCGGCATCGTGATCGGCGGGCAGTATGCGCTGCCGACCGCGTCGGTCGGG
ATCGTCATGTACCTGCTGCCGCTCGTGTCCGCGTTCGGGCTGTCGATCGCGACCATCTAT
CAGCGCCGCCGCGCGCTGACGGCAGCGCGCAGCAACGAGGATGGACTGTTCCTGCCGCTG
TTCGTGCAGGGCGGCGTGAGCCTCGTGCTGTTCGCGGCCTGTGGCATCGTTACCGGCGAC
TTGCGCGTGCCGACGCAGCCGAACGTGTGGGTTTCGGTCGTCTGGCTGACGGTGTTCTCG
ACCTTCATCGCTTACCTGTCGCTGTGGGCGCTGCTCAAGCGGATGCCGGCGACGCGTGTG
GCGACGCTCGTTTATCTGGAGCCGCCCGTGACGCTGATGTGGGCGGCGTGGATGTTCGGC
GACCGGATCGAGGTGACGACCTACATCGGTATCGTCGTGGTCGCCGTCGGCGTCTGGCTG
GCCGGCAACCGTGGCACGGGGGCCGGACGGCCGCGCTGCGTGGACATGGAGACGGCCGGC
CGTTGACACACTGGCTGCGCGCGCGATTCCGGTGTAGCTTCGCGAGATTGCCTGACTCGC
GAAGGAACCCGATGAAAGTCAACCGAATCGTCGCCAATATCGATACGCAATCGATCGACG
GCGCAAAGCGCTTTTACCACGACGTGTTCGGCCTCGACGTGCTGATGGATCACGGCTGGA
TCGCGACTTACGGCAATGCCGAACAGATGACCGTGCAGATCAGTGTCGCCTCGCAGGGCG
GATCGGGCACGCCGACGCCCGATCTGTCGATCGAGGTCGACGATCTCGATGAAGCGCTTG
CGCGCGTGCGCGCGGCCGGCATCGCCGTCGAATACGGCCCGGCCGACGAGCCGTGGGGCG
TGCGTCGGTTTTATGTGCGCGATCCGTTCGGCAAGCTCGTCAACGTGCTCGCACATCGCT
GACGCGCGAGCGTGCGCCTCACGCGTGCAGCGCGAGCCCTTTCACCGCCTTGTCTACCGC
CTTCTTCGGCCCGTGCAGCGCGAGGCCGACGAGATCGAGATTCTCCGCATCCTCCGCGCG
AAACACTTCCCGGTTGGCCGCATCGTGCCCGGTCGAAAACATCGCATGCACGTAGGGAAC
GATCGTCAATTCGCGCGACAGCGCCTGCCGGTGCGCGGCCCGTAATCCGTGCAGATCGGC
CGCGAACACCAGTATCGGCTGGCCGAGCATGCGCGCATAGCGGCGTCCGGCCGCATCCTC
GTAAGGCTCGCCGAGCGCTTCGGGCGCTTCTGCGGCGACGCCCGTCGCGAGAAATGCGAC
CACGTTGAGTTTCTGCCAGGCCGCGAGATCATCGCGCACGATCAGCGCCACTTTGGTATC
GAACATAACGGCTCCTTGTTGAGCCGCTCATGATCGGGCGGCGCGCGCGCTCAGTCTGGA
ACGTTTGTGCACATGCGCCGATACGCGGCCGGCGTGATCCGGTACGCGCGGCGAAACCAG
CGGCCGAGATGGCTCTGATCGGCGAAACCGACATCCGCCGCCGCTTCGGCCGGCGTGCGG
CCGGCCGCGAGCAGACGACGCGCGGCGCGTAGCCGGACGCGCACGAGGTACGCATGCGGC
GACGTGCCGAACGCGCGCTGAAACAGGCGCGTCAGCCGGAAGCGGTCGATGCCGGCGAGC
TCGGCGAGTTCGTCGAGACCGAGGTTCGCGTCCATTCGCGCATGCAGCAGATCGCGCACG
CGCGCGATCGCGGGCGGCACCGCGCCGGCGTCGTGTACGAACGGCTCGCGCAGCTGCCCG
CGCAGGTGCATCAGCAGGCGATCGAGCGTCTGGTCGCGCGCGAGCCTGCCCTCGTTGCCG
TGCAAGGCGGCGAACGCGTACCGGATCGCGTCGACGAGGCCGCGGTCGTCGACGAGCGTA
TGCCCGAACGCCGCTTCGACGCCGGCCAGGCCCGGCAACTCGAGCCGACGCGCCGCGCGT
TCGACCCACGATTGCGGCAGATAGAGCATCGCGTACGTGAAGCCGCCGGGTTCCGGCGCA
TGCCCGTCGTGCAACGCGCCGGGCTCGATCAGGATCGCGCGGCCCGGCACGCTCGTATGT
AGCGACCGATGGCACTGAAAACGCTGGACGCCTTGCTCGGTATAGCCGATCAGCATGTCG
TCGTGATCGTGCGGATCGTAGGCATGGCCGCTGAAGTGCGCGCGCAGGCTCTCGATCCCC
GTTTCGGGATCGCGCCGTGCGTCCATCCAGTGATCGGACCTGCCGATGTCGTGCGCCGTG
GTCGTCATCGCTCGTGTCGCTATGCGTCGTTGCCTGCCCGATAGTGTACGCATGCGCGCG
TCGTGCTGCTCGAACGCGCGTTGCCGCGGCGGCGCGGTCAGGAACGGGCCGCGCAAGAGC
GGTGCGGGCATCGACGTCGTGGCGTGCGGCGAGGTCGCGCGATGCCGAATCCGTCGTGGG
CACATAGGCGCGATGTTGCAATTCGAAAACCTTTATGAAACAGGTTCTCGTCCGGCATTG
GGGCGTTTATTGTCTTGATCGCCGAAATCGAGCGATCAAATCACGATTCGCGCCACTTAT
TGTGGTGCGCATTGCATTCGTTTCTGTTACGATCCGCGCGGCCAATCGAAAGGCGGTCGG
CTCGCGTTCCCGGAATCGTCGGGATTGAGACAGCGTCAAAGGCTGTTTCGGACCAAATCG
GACAAGAATGAATCGGCATTCCACGTGAAGACGCGCGGGGCCAGCGTCGCGTACATCGTG
CTGCGCGCCGAATGTCGGTAGAGAAATGTCGTGCAATCGGCGACGCTTCGATCGCTTGCC
GATACATAGAGCGATTTCGGGAATGCAGTGTCGCGTGGAAAAAGGCGACACACGGGGATA
ACGGAAATGCAACGGGGCATTTCCGAAGCAATAGAAAATATCGGTATTGAAGTTCATTAA
AAAATAAGTCGAAGCACATGCGAGAGACCAAAATGCTTCCGCTCGTCGTCGACCTCGACG
GCACGCTGACGGTGTCGGATACCTTGATGGAATCCGTCATCGCGGTCGTACGGAAAAAGC
CTGCGTGCGTCCTGCGCTTGCCGTTCTGGCTTGCCGAAGGCCGCGCCGCATTCAAGGCCC
GCATCGCCGAACAGGCCGATTTTCGGGCAGAGACGCTGCCGTATCGGCAACCGCTCGTCG
ACTACCTGCGTCACGAACGCCAGGGCGGCCGCACGATCGTATTGGCCACGGCCGCCCATG
CTTCGATCGCCGATCGTGTCAGTGCGCATCTGGGCCTGTTCGACCGCGTGATCGCGACCT
GCGACGGGACGAATCTGAAAGGCGCAGCCAAGCTGGACCGCATTCGCGAGCAGATCGGCG
ACGACTTCGTCTACGCCGGCGACAGCAAGGCCGACTTGTCCGTCTGGGCCGGCGCAAAAG
GGGCGGTCCTCGCCGGCGCGTCGCGCGACGTCGCCGCGAACGTGCGCGGCAGCGTTCCGG
TCGAGCGGGAATTCGCGGATGCGCGCGCGAGCCTCGCGACGTGGTTCGGCGCGCTGCGCG
TTCATCAATGGCTGAAGAACCTGCTGCTGTTCGTTCCGCTGCTGACGGCGTTTGCATTCT
TCGACATCGACAAGGTCGCGACACTCGCGCTCGCCTTCGTGTCGATGTCGCTCGGCGCAT
CGGCGACCTACATCGGCAACGATCTCTGGGATATCGACAACGACCGGCGGCATCCGCGCA
AATGCAAGCGTCCGTTCGCGAGCGGGGCGTTGTCGATTACGGAAGGCCTCGGTTGCGCGG
CGCTGTTGCTGACGGCCGCATTTGCACTCGCATTCGCCGTGTCCCCCGCATTCGCCGGCA
TGTTCGCGCTTTATCTCGTGCTGACGACGGCATATAGCTGGCGTCTGAAATCGATCGTGC
TGCTCGATGTGGTGATCCTGTCGCTGCTGTACACGTACCGCATCGTCGCCGGCGCGGTGG
CGGCCGAGATCGTCGTGAGCCGCTGGCTGCTCGCGTTTTCCGTCTTCGCCTTTCTGAGCC
TGGCGCTCGTCAAGCGCTGCTCGGAGCTCGTCTCCTTGCGTCAGAGCGACAAGCGTGCGG
CCGCCGGGCGCGATTATCGCGTCGGCGATCTCGAAGTGCTGTGGCCTTTCGGGATCGGTT
CTTCGCTCGCCGCGGTCGTCGTGTTCGGCCTGTTCATCAACGCGCCCGAAACGGCGGGGC
GCTACGCGATGCCGCAGCTGCTCTGGCTGGTCCAGATCGGCCTGATCTACCTGTTCGGCC
GTCTCTGGATCGCGACGGTGCGCGGCGCGATGCACGACGATCCGATCGTCCATCTTCTCG
AAAATCGCGGCAGCTTCGGCATGTTGTGCGCCATGGTGGCGACCGTGCTGGCCGCTCACT
TTCTGCCCGCCCTGTGAGCGGCATCTTCACCATGACGGAAAAGAACCGAAACCGCGTGCT
GGCGTTTTGCCGCTTCTCGATCGTGTACGTGCTGCTGTTCGTCTGCGCCGGCAACATCAC
CAACAGCGTGCTGCTGAAGTGGGGATTCCGCGATGCGCAGGCGGACGATCTGCGCAATAC
GTTCAGCCTGATCGGCATGATGGACGGCGGCGCACCGAAGCCTTTCGTTTATCGTTCGTC
GTTTCCGAAAGCGGCGAAATGGCTGGCCGAGCGCATCGAGCCCGATACGCAGCAGAAGCT
CTATCGCTCGATCACGCGTCACGATTCGCTGCGCAACGCCTATTTCTCGGACTTGCCGAA
ACAGTACTGGACGCCGGTCGTCGCGATCACCTATCACCTGACCTACATCGCGATCGTGCT
GTCTGCGCTGTTCGCGCTGTTGCTCGTGTACAAGCTCGCGCGCCTGCACGGACTGAGTTT
CGGGCAATCGGTCGGCTTTCTGGCGGGCTTCAGCTTCCTCTATCCGCTGACGTTCCAGCA
GGGCGCGTACTACTACGATTTCTTTGAAATTCTCGGTGCGCTCGGTGCGTGCTATTTCCT
GCTGCGGCAACGCATGATCGCGTGTACGGCGACGATCGCGATCTTCTCGCTGAACAAGGA
GACGTTTTTCCTCGTGCCGCTCGCGCTGCTCTTCCTGCACGACCGCGACGTGCCGCTGTC
GAAACGGGTCGGCTGGCTTGCCGTGCAGCTCGCGATCTGCGGCGCGACGCGTCACTTCAT
CATGAGCGGCTATGCGCACAACGCGGGCGACTTCGTCGCGTTCCAGCTCTGGGGCAACCT
GAAGTTCTGGGTCAATCCGGCATCGTATCTGTCGTTCTACAACCTGATCGGCAAGGGCAT
TTTTACGCCGAGCCTCGAAAACCCGCTGATGCTGGTGCCGCTCGCCGTGTTCTTCCGCGC
CGCATGGCGCAATACGCCCACGCACTATCGCCGATACTTCCTTGCGGCGTTCCTTCCGGT
GCTGCCGCTGTTCATGCTGTTCGGCTGCCGCGATGAAGCTCGCAATTTCTCGGTCGTGTT
TCCGGCCGTCGTGTTGATTGCGCTGCACGGTGCGACGCGCTTCGATGCGATCTTCGGCAA
GCGCGCCGACGTAGCGGAAGGCGCGGGGCATGCGCCGCGTCGTGCCGAAGTCGAACGGGC
CGCCGAGGCCGTGCTGTGAACGGGCTGATCGTGGTGGCCAGCGGCGTGTTCGGCGGCGCT
GCCGGCGTGTTGCTGCGCGTCGCGGCGCTGAAGGGCGCCGCGCTCGGCGAGTCGAGCCTG
TTGCCGTGGATCGCGCGCGCGTCGGCCGTTGCCGCGTACGGCATCGGCTTCGTGCTTTAC
GCGCTGGCGTTGCGCAAGACGACGCTCGCGGTCGCTTATCCGACGATGGTCGCGATGTCG
ATGATCGTGGTGCTGTCGTTCACGGCGCTGCACGAACAGGTGTTGCGGCCGATGCAGGCG
ATGGGGGCCGTCGTCATTCTGGTCGGCGTCTGGATGGTCACGCGACACGCGTGAGGCGGA
GCGGCAGCCGCTGCCGCGGCCTCGGTTTCTTGGGCTTGTGTTGGCCGTGCGCCGGTACGG
AAAGCGGCACGAAGGGCGCGTCGCCGGCGAGCGTGCCTGTTGCAAGGCCCGGCAGCCGGT
ACGTTGACGGCTGACCACACCACACCGCGCCGCGCACCAACAAAAAACCCGCGCAGCATG
ATGCTGTCGCGGGTTTGTCGCGTGTTCCGAACACGCGGTGCGGTATCTGGTGCCCAGGTC
GGGACTCGAACCCGAACGCCTCTCGGCGCTACCCCCTCAAGATAGTGCGTCTACCAATTC
CGCCACCTGGGCAAGGGGCGCCATTCTAGCGCCCCCGCGCGCATTTGTGAAGAGGGCGTG
ACAGTCGCGGCATCGATGCGAAAGCGGTGCCGGTAGAATGCACGCGATCGCTCGTCCGAG
CCCCGCAACCGCTTAGCGTTTTTCATCGTGATCGCCACCCTCGAACAACTGCGCGCCGGC
CGCCTCGCGGGCGCCCGGCAACTGAAGCTCGCATGCGGGCTGACCGAATTCCCGCGCGAG
ATCTTCGAGCTTGCCGATACGCTCGAGGTGCTCGATCTGTCCGGCAATGCGTTGTCGTCG
CTGCCCGACGATCTGTCGCGGCTGCATCGGCTGCGCATCCTGTTCGCGTCCGACAACCGC
TTCACCGCGTTGCCCGATGCGCTCGGCGCATGTCCGCAACTGGCGATGATCGGCTTCAAG
GCGAACCGGATCCGCACCGTGTCCGGCGCCGCGCTGCCGCGTATGCTGCGCTGGCTGATC
CTGACCGACAACGCCATCGACGCGCTGCCGCCCGAAATCGGCGACTGCTCGCGGCTGCAG
AAGCTGATGCTCGCCGGCAACCGGCTGCAATCGCTGCCCGACGAGATGGCCGCGTGCCGG
GCGCTCGAACTCGTGCGTCTGGCCGCGAACCGTCTCGACGCGCTGCCGGACTGGCTGCTG
CATTTGCCGCGCCTCGCTTGGCTGGCCGTCGCGGGCAACCCGGTGGGTGCCGCGTCGGAA
GCAGCCGCATCGGCCGATACGGGCGTGACGGACATCGACTGGGCGTCGCTCGCCTGCGAA
CAGAAGCTCGGCGAAGGCGCGTCGGGCGTCATCTACCGCGCGCGATGGCGGGCGGACGTG
AACGAGCGCCCGGTCGCGGTGAAGCTGTTCAAGGGCGCGGTGACGAGCGACGGCCTGCCG
GACTGCGAGATGGCCGCTTGCTTGCACGCGGGACGTCATCCGAACATGATTCCGGTGATC
GGCCGCGTGCGTGGCCATCCGGACGGCGTGCACGGCCTCGTGATGGAACTCGTCGATCCC
GCGCTGACGAACCTCGCGGGGCCGCCGAGCTTCGCCACCTGCACGCGCGACGTTTATGCG
GACGATGTGCGCTTCGAGCCGGCGGCCGCGTTGCGCATCGCGCGCGGCATCGCGTCGGTG
GCGCGCCATCTGCATGCGCGCGGGATCATGCACGGCGATCTGTATGCGCACAACATCCTG
CATGGCGACGACCAACCTGCATTGCTCGGCGATTTCGGCGCGGCGTCGCTCTACGACGTG
CGCGATGCGCAGCGTGCGGCGCGGTTCGAGCGGCTGGAAGTGCGCGCGTTCGGCTACCTG
CTCGGCGAACTGCTCGAACAGTGCGAGCCGCGCGGGTGGGCCGGTGCGCCCGCGCTCGAC
GCGCTGGCGGCTGCGTGCTTGAACGAGGATGTCGACGCGCGGCCGTCGTTCGCCGAGATT
GTCGACGCGCTGACGGTGTACGCCGCGTAGCGGCCGCGATCGCGCGCGTGCCGCGTACTG
CGTATTGCGTGTTGCCGTCCCGCTCGTCGCGCTAGGCCGATCGCGCGAGATACTTCTCGA
TCAGCTTCATCTGCATGGCCCAGCCTTCGTCGTTCATTTCGTACGCTTTTTCCCGGCGCG
CCGCCGCGATCGCGTCGAACCCGGATTCGACGACCGTCAGCAGCGTGCCGCCGGCTTGTT
CGGCGAGCGTGAACGTGACGAGCGTCATCGGCTCCGACGCGTAGTCGAATGCCGGATCGA
CCGCGAACGGATGCCAGCGGAATGAGAACAGCCGCTTCGGCTCGATGCGGTCGACGACGA
ATTCGAATACCGACCCCGCATAAGGCTCCCGTGCCTTTGCAACGTCGTCGTCGACGCGCG
TCGGCGAGATGCGGCCGAACAGCGTCTGGCCCGCGACGAACGGCCCGTCGAACGCGACGC
CGAACCACGTGCCGAATTCGCCGGCGTTGCTGACGGCTTCCCACACGCGCTCGAGCGGCG
CGGCGAGCTGGACCTGTTTTTCGATGCGATCGGGTGACTGGGTCATCGCTTTCTCTCCGG
GTATCGATCATCGACGGTATGCCGCGCGTCGCTGCGCTGCGCTGCGAGCCGGGACCGTGG
CGCGAACGAATCGGCGTCAGCCGATGAGGGCGGCGTCGGGTACGTCGAGCACGAGGTCGG
ACGTCGCGACGGCGACACACGGCAGCGTATAGCCGTCGGCCTTTTCCTCGCGGCTCAGTC
CGGGCCATTCGATCGTGTAGCGTACGCTCCCGCTGACGATTCGGCAAAGACAGCTGCGGC
ACGTGCCGTTGCGGCACGAGCGCGGCAGCGACACGTGCGCGAACGCCGCGGCTTCGAGCA
GCGTCAGCGAATCGGGCGCATCGAAGCTCGCGCCAAGCGGCTCGATACGCACGAGCGGAG
GGCGATCGGAATCGGTCATCGGTAAAGCGGGCATCGGTTCGGCGGCAACGCGCCAAGCAT
ACCCGAAGCCGTGCGCCGCCTGCACCGCCGCGGCGCTCAGTGGCGGCGCAGGTAGCGGTA
CACCGTGTTGCGGGCGAGCCCCAGTTCGCGCGCGGCCGCCGACACGTTGCCGCCGTGCCG
CGCAACGGCCGCATCGATCACGGCGGCCTGGTGGTCCTGTAGCGTCGTCGTGCCGCGCGG
GGCGGGCGATATCGTCGACGGAGCCGCTGCCATCGATGCAGCCGATGCGGCGGCCGGCGC
GCCGTCGCAGTCGAGCCAGAAATCGTCGGGCAGATGCGCGAGCGCGATTTCGTCTTCGTC
CTCGGCGAGCATGCCGGCCGTGCGCAGCACGTTCGTCAGCTGACGCAGATTGCCGGGCCA
GCGATGACGCATGAACGCATCGAGCACGTCGGGCGCGATGCGGTGCGGCATGGGTTCGCT
GCGTGCGAGCCGCGCGAGGATCCGCTCGACGAGCACCGGCAGGTCGGTGCGCGCGGCGAG
CGGCGGCAGCGTGACGGCGAGGCCGTTGATCCGGTAGAACAGGTCCTCGCGGAACGTGCC
GGCCGCGATCATCGCGCGCAGGTCGCGGTGCGTCGCGCAGACGATGCGCACGTCCACCGG
CACCGCGCGCGCGCCGCCGAGCGGCATCACCGCGCGTTCCTGCAGCACGCGCATGAGCCG
CACCTGCTGCGCGAGCGGCATGTCGCCGATTTCGTCGAGAAACAGCGTGCCGCCGTCGGC
CTGCACGATCTTGCCGGGACTGCCGCGTTTGCGCGCGCCGGTGAAGGCGCCGTCTTCGTA
GCCGAACAATTCGGCCTCGATCAGCGTATCGGGCAGCGCCGCGCAGTTGACCGCGACGAA
CGGGCCGTCCGCGCGCGGCGACGCGTGGTGCAGCGCACGGGCTAGCCACTCCTTGCCGGT
GCCGGTCTGGCCGAGGATCAGCAGCGGCAGGTCGCGGCCGCGAATTTTGGCGACACGTTC
GAGCACGGCGGCCATTCGCGCGTCGCCGGTATCGAGCGTCGCGAACGTGATTGCCTCCGG
GTCCGGCGCGCGCACGTGTGTCGCGGGCGCCGGCGGCGTGACGGCCACGGCGGTTTTTTG
CGCGTCGGCGAATTCGCAGCGCGCCAGCACGCGCACGCCGCTCGCCAGCGTGAGCCGCAG
CACTGCGCCGGGCGCGCGCGCGGCCTGCTGCGCGAGTTCGCCGAATCGCATGCCGAACAG
CGCGTCGCACCCTTGATGCTGCAGCGCATCGAACGGTGCGCCGAGCTGAAACTGCGCGCT
GCGGTTCGCGGCAATCAGGCCGCCGTCGGCACCGAACGCGACGAGTCCGGCGAACAGCGA
GTCGACGCAATCCTCGTGTGCATGAAAGCGTACGCGCAGCGCTTCCGCGCATTGGTTCGC
AAACAGATGGTTCTCGATCAGCTGCGCGGACATGCGCACGAGCGCGAGCGTATGCGGGCT
GAAGCCGCGCGGATCGCCGCTCACGTCGAGCGCGCCGAGCGTGCGGCCGAACGGATCGAC
GATCGGCGCGCACGAGCACGTCAGGATGTGATTGGCGCGCAGGAAATGCTCGGCGCCGTG
CACGGCGATCGCCTGTCCCGACGCGAGTGCGGTGCCGATCGCATTGGTGCCGCGCGCGCG
TTCGGCCCACGAAACGCCGGTGCACAGCGCGACGCGGTTGGCTTTTTCGATGAAGTCGTC
GTCGCCGATGCTGTGCAGGATGACGCCGGCGGCGTCGGTGAGGAGCACGAGGCTTTGCGT
ATCGGCGATCTGTGCGTGGAGGTTTTCCATCACGGGCCGTGCATGGGCGAACAGCGCGTG
ATTCGTATCGAGCAGTTCGCGCAGCGCGATCTGCGACAGCGGCGAGAAATCGGGGCGCTC
GTGCGCGCGCAAGCCGACCGCGGCCGATCGGGCGTGCGCCTGCGCGAGCAGGTCGACGCG
GCCCGCGGTGGCGGGCAGCATGGAAGATTGAGGCATCGCTTGTCTCCTGTCGGCCCCGGT
TAGCGCTTCAGCGCTTACCGGGGGGCCACGCACCCGAGTCCACCACCCAGCGCTTCCACC
CATACCGGCGCTTCATGATTTCCCGCACGTGGCGCACCTGACACATCGACGCACGCGCAC
GGGTATTCGCCATCATACAAGCGCCCCGCGCGACATGCGACCGCGTACAAATTCCCCTTG
CTTTTAAGCGTCTACCTGCAATGATGGAAATGGAACACGCACGCGCCGTGTTCCGCATTG
CAACATGCATGCGACGCGACATGCATCCGTTCGGGAGAGCCATCATGGTTCGGACGGAAC
TGAGAGTCGTGCTGGCGGCCATCGCCACTTTCATCATGTTGGGCGGCATTGCCGTCGCGA
TCCACGGGCTGCTGTTCGATGTCGCGGACGCCGTACGATACGGCGCCGCCGCGATTACGA
TCGGCGTCACGACCGCCGCGATCGCGCTCAACGTGTGGCCGACCGACCCCCACTGACGCG
CGCAACGAAACAGTGCCGGATCCCGCGCGGGTCGCCCGACATCCGCGTCGAAGCGACGCG
CGCCGTAAATTTTGCCTCCTGCGCGAAACCGTCTAAAGTGGAATGCAACCGGCATGCGTT
GTCCGCGCCATACCCCCGTGGGCAGTGCCGCTGCCGGAGAGCCCGTGTCCATTTCGTCCG
ACCGGTGGCGGACGACGGACGCGGTCATTCGTTTTCTACCGGACGACTGAGGCGGCTCCC
ATGCAGATCCATTTCACGAACGAGGCGCCCGAATACTCGGGGCGCGACCTGATGCTTGCG
TTTACGGCGCTGGTCAATGGCGAGCGTGTCCTATGTCAGATCACGGCCGAGGCGATGGAG
GATCACTTCGGGGCGGCGTCGCCGCGCTTCGAGGACATGGTCGGCGCGTTCGACCAGCAT
CGCGAGCGCATCGAGGCGGCGGCGCGACGCCTGCTGTCGGAAACGCGCGCGCAATGCGTG
ACGCTGCGCAGCGGCTACGTGCGTTTTTACGAGGCGAACGGCGCGCTGAATCGGCCGGCC
GGGCAGTGAGCGCAGCGGGCGCCGTATGCCGGCGCCTGTAGCCGATGCCCGAGGCGGCAC
GGCCATCGTTGCGCACGCCAAAGCGACAACGCCACCCGAGGGGTGGCGTTTCGTTTTCCA
TCTCCGGCGCGTGCCGGCCGGCGTCCGTTACTCGCTGCCGAGATAGAAGAAGCGGAACAG
GAACACGGCTGCGATGATCCAGACGATCGGCTTGACCGTGCGTGCCTGGCCCGTCAGCAG
CTTGAGGCCGCCGTACGCGATGAAGCCGAACGCCACGCCGTTCGCGATCGAATAGGTGAA
CGGCATCAGCAGCGCCGTCAGCGCGGCCGGCACGGCTTCGGTCGCATCGTCCCACGGCAC
GTCGACCATTTCGCGCAGCATCAGGCACGACACGTACAGCAGTGCGGGTGCAGTCGCATA
GGCCGGCACGACGCCGGCGAGCGGCGCGATGAACAGACATGCGAGGAACAGCACTGCGAC
CGTGATCGCGGTCACGCCGGTGCGGCCGCCGGCCTGCACGCCCGATGCGCTTTCGATATA
GGCGGTGGTCGACGACGTGCCGAGCACCGAGCCCGCGACGATCGCGGTGCTGTCCGCGAG
CAGCGCCTTGTTCAGACGGTGCATCTTGCCTTCGACGAGCAGCCCCGCGCGGTTCGCGAC
GCCCATCAGCGTGCCGGTCGCATCGAACAGTTCGACGAGGAAGAACACGAGGATCACGTT
GATGATGCCGGTCGACAGCGCGGCGCCGATGTCAAGCTTGAAGAGCGTCGCGTCGATCGA
CGGCGGCGCGGAAAACACGCCGTGGAACTGGTTGTCGCCGAAAAAGAACGACAGCACGGT
CACGCCGAGAATGCCGATCAGGATCGCGCCGCGCACGCGCAGATGATCGAGCGTGACGAT
CGTGAAGAAGCCGATGATCGCGAGGATCGTGTCGTGCTTGTGCAGATCGCCGAGCGTCAC
CAGCGTGGCCGGGTTGCCGACGATCACGCCGGACGTCTTCAGCGAGATGATCCCGAGGAA
CAGCCCGATGCCGGCCGTGATCGAGATGCGCAGCGATTTCGGAATGCCGTTGACGATCGC
CTCGCGCACGCGGAACAGCGTGACGAGCAGGAACAGGCAGCCCGAGATGAACACCGCGCC
GAGCGCGGCCTGCCACGTGAAGCCCATTCCCTTGACGACCGTGTACGCGAAATACGCGTT
CAGCCCCATGCCCGGTGCGCACGCGATCGGATAGTTCGCGTACAGCCCCATGATCAGCGA
TGCGAGTGCCGCGACGAGGCAGGTCGCGACGAACACGGATTCCTTCGGCATGCCGGCGTC
GCCGAGGATCGCGGGGTTGACGAAGATGATGTAGGCCATCGTCAGGAACGTGGTGACGCC
CGCGAGTATTTCGGTGCGGAAGTCGGTGCCGGCTTCAGCGAAGCCGAAATACCGCTTGAT
GGATTCCATGAAGGCGTTTCTCCGGTCGGGTTGTCGTATTGCTTGTCGTGCCGAATTGTT
GTAAGGCTGCGTGCGGCGGCTAACTGTAACCAGCCACTATTGTTCGGCTATCGGCGGATT
GTAATAGCGCGGATAGCTCCGACGATATAGTCGCGGGGCACGATCGGCATCTTCGCGACA
GCGGCCCGGCGATCGGGTAGCCGCGGTGCCGCGCGAAGAAGGCGCGCATTTTACCGGTTC
GGCGACAACGGGCGCCGGAACCGCGACGAAGCGCACACGAACGGCGACGAATCGCGGCTG
AACGGAGCGCGAAACAGGCGAGCAGCGGCGAACAAGCGTGAAGGAAGAGGGCGAGAAGCG
CGAAAGAAGCGGGCGAGAAGTGAGCGAGAAGCGCGGCGATCGGCCGAAATGCACCAGAAA
GCGGCGAAGCCGGCCGATGCGCGCCGGCGAGCCTGCGAAACTTTGCCGGCCGATGCGCAT
GCAACGGCCGCCTCCCGGATTCCGCGCATGACATGCGAGTGAAACGCCCTCGCCGCATGC
TCGACGAAGGCGGCCGGCGCGACGCCACGCGCCCGCACGCTGCCGCACCCGATGCGCGCG
CATCGGCGTGCATGCGCCCATTCGTCAGTCCAGGCCACGCCAGGCATCGCGTTATCGTGC
GCCGAAGCCGTCGCGTTCGCAACTGTCATCTGACGCGCAGACGCGACTGTGGTTTTCTAT
GTAAAAGAATGCAAGAGGCCATCGCGTAAACCGGCAACTCTTTCTAGGATAGATACACCG
TGCACATACGCCGAGCCGGTTGCTGTCGGCGCGGGGGAGCTGCAGTACGTATGGGCGAAG
GCGGTGAAGCGCGGTGGCGGCCGTTGTGCGTTCGGGCAGACACGGCCGATTGCGATTGCC
CGATGCGGGTTCGTCCGTTATCACGGAGGTCAGCATGTTGAACTGGATCAGCCGTTGGGC
TATGCGACACGCCCCCACGCCGGAAAAAACCGCTGCGTCGATGCTCGTGACGGCGCGCAT
GGAACTGTTCGCAGCCGAACAGCGCGTGATCGACGCGAAGCTGCAGGCGGACTACTGGCG
CACGCGTGTGTCCTTTCTCGAGGAAGTACAAAAGCAGGGCATCGATCCCTGGGTCACCTC
GCAGTCGGCGATGCAAAAGCCCGAGCTCGATTCGACTCCCCGAAGCACGGGCCCGCGTCT
CGCCGCCAGCACGTGATGTGCGTGCTGGCCGCACCCCGCGTGCAATCGCGCGCGGCACGC
ACCGGCGTGCCGCGTCCTTCGACACGCACCTGCGACGCGACACGCCGCAGGTGCGCGCAT
TGTTCCGCGCGGCCTGGCCGCGTCTCGCGCGCGTGAGCGCGCGCCTGCCGCATTCACGTT
CATTCCCGCACTTCACGCGTTCGCCATCGGCCGACGAGCAGGCGCCGCGTCAGCGCTAGC
GCGCGCCGAAGCCGATCGCCGCCCGGCACGTACGCGGTCGTGATCGACGCTTCGGCCGGC
CGATCGTCGTCGGCGCTGAGCCAGATGCGCTCGCCGCGCGCCACGCGCAGCACGTCGCCG
GGCTGCACCCAGTAATCGTCGACGCTCGGCGGCCTCGTGATCCACAGTGGTGCGCCGTGT
GCGCGCACCTCGGCATTGCGCGGCGCGCGCCAGCTCAGCGTCGTACGCGGCGCCACGGCG
AAACGAATCACGACCGTCGGTAATGCGATCGCGTCCGGGCGGCGGCGATCGGGACGAACA
AACAGCGAGCTTGCCTGGTCCATCGTCTTCTCCATTCGTTGAGCCGGACGGATGACGTGC
ACCACAACAAAAAGGCCTCATCCGTTTCCGGCGAGGCCTTGCGTGACATGCGGTTACTGC
CTGAATGCTAACGCGCAAGCGCCTCCCGTGACGCACCCATATGATGGGCGTTCACCGGGC
AATTAATCGCGATGGCGATGAGCTTGAACGTAGGCATGCGAACGAGTGTGTCGCGCTCGC
GCGGCGTTGTCAACGACTATTTTGAGATGACGTGGCGCGCGTCGTACGTTACGCGTCGCG
TTGCGCGAGCGCGTTCACGAGCAGTTCGGACAGCAGGCCCGTCATCCCGTTCGGATGCGT
CGCGGCGCGTGCCTTCAGCTGTTCGACAAGCTCGGCGTTCAGCTTGCAGGCGAACGGCAC
GAGGCCGAGTTCCTGATCGAGCTTGCGCTGCGCGCGGCGATCGAGCTTGGCCGCTTCCTC
GGCGCCCTTGCCGAAGCGCGCGGAGCTCGACTGCTTCATCGCATGCGTGAGCTTCAGCGC
CTTGTTCTTTTCGAGATCGGTTTTCTTCATGGCCATCGCGGCACCTCCGGGAAATGAAGC
CGCGATTGTACGCATTTCGGCGGGGGCCGCCGCGGCGCGCCGTGTCAGCCGCGCGTGGGC
GCTTGCCAGTTGCCGCCGTGCGCGGCTGCCTGCGCGGCAGGCGAGCGCGCCAGATACTCG
AGCGCCTGTTCGGTCGAGCCTTCGGCGTGCGGCGTATAGCCGGGCCGGAAATAGCGCAGC
GCCGCGCCGATCACTTTCCAGAACGACGGCAAGTGGCCGCGCCGCGAACCTTGCCACCAC
GACAGCACGAAGCCCGGATAGCGGCCCGCGTCGGGGTCGCGTCGATACATGAATTTCGCG
CCCGTCGTGATGTAGTAGAGCAGCAGCACGATCACGAACGCCATGTGCACGCAGCGCTCC
GGATACGAGCCGCCCATGTGCCGGTAGATGTCGAACGCCACGGTGCGGTGCTCGACTTCC
TCCGCGCCGTGCCAGCGCAGCAGATCGACCATCGTCGGGTCGGCCTTGCCTGCGTCGAGG
CCGTGCGCGTTGAGCACCCAGTTGCCGAGATAGCCGAAGAAATGCTCGAGCGACGCGATC
ACCGCAAGCTGCTGTCGCAGCCAGAAACGCGTATGGCCGATCTTCAGTCCGAGCGGCTGT
TCGCCGAGTACGCGCGTAAACAGCCGGTTGAGCTTCTGCGTGAACGGCTTCGTATCGATG
CCGTGCCGCTCGTAGTAGTGCTTCAGCACACCGCCGTGCGAGCGCGAATGCACGGCCTCC
TGGCGCAGGAAGCCTTCGGCTTCGTCGCGCAGCCGCGCGTCGGTGATCAGCGGCAACGCC
TTGTTGTACACGCGGCAGAACCAGAGTTCGCCTTCCGGGAACAACAGGTTCAGCGTGTTG
ATGATGTGCGTACTGCCGGGGTCGCCCGGCACCCACGTGATCGGCGTGTTGCTGAAGTCG
AACTTCACGTGCCGGGCCTTGATCTTGTGATAGTCGGCGGTATCGGTCATCGGTGTCTCC
GTGTGCGGCGCGCGGCGCCGTCAATGCGATGCCATGCTGACGCGGGCGATCATGCGTCCG
AGCCACGGCATGAAGCGGCCGACGAAGCGCAGCGCGTGCGCCTCGCCGCCGACCGCGACG
ACGGGGCGGTTGCGCAGCACGCCGTCGACCATCGCCTGCGCGACGGTTTCGGGCTTCAGG
CCGCGCATCTGGTAGAGCTTCGTCGCGCGCTTGCGCAGGCGCGCTTCGTCCTGCGCGTCG
GCGCCCGCGTATTGCGTCGACGCCATGATGCCGGTCTCCGCGAAACCCGGACATACGGCC
GTCACGCCGATGCCTTGCTCCGCGAGTTCCGCGCGCATGCATTCGCTGAGCATCAGTACG
GCGGCTTTCGTCGTCGCATACGCGGGCAGGTCGCGCGACGGACAGAACGCGGCGGCCGAC
GCGGTGTTGACGATGTGGCCGCCGGTGCCACGCGCGGCCATCTGCTGCGCGAACAGCCGC
GAGCCGTGGATCACGCCCCACAGATTCACGTGCAGGACGCGCCGCCAGTGCTGCGTGCTC
GTATCGAGGATGCCGCCGGCCATGCCGATGCCCGCGTTGTTGATCACGACGTCGGCGCCG
CCGAGTGCGCTGCCGACCCAGGTCGCGAGCGCTTCCATCTCGTCGGCCGAGCCGACATCG
ACGCGCTTCGCATGCGCCTGCGCGCCGATCAGTCCGATCAGCAGCGCGGTGCGTTCGGCG
CTCGCGAGATCGATGTCGACGGCGACGACGGTCGCGCCTTCGCGCGCGAACGCGAGCGCT
GCGCAACGGCCGATGCCGCTGCCGGCGCCGGTGACGACCGCGACCTTGCCGCTGAAGCGG
CCGCTCGTCGCGCGGCGGCGCGCGTGCGCGAGCGCGGGCGGCTCGTCGCCCGATTCGACC
GCGTCGATCAATTGTTCGGCGAGGCCGGCAAAGCGCGCGGGATCGGCGAGCGGCAGCCAG
TGGCCGGCCGCGACTTCGCGCCGGTAGTACTGCGGCACCCAGCGCGACAGATGCTCGGAC
AGCGCGGGGCTCACGTATTTGTCGCCGAGCGGCACGATCGTTTGCACCGGCGCATGCGCG
TAGCGTTCGCGCGGCGTGAACAGGCAGCGGATGAAGTTCGCGCGATAGAGGCGCACGCCG
CGTGCGCCGTCGTCGGCCTGTGTCGCGCGCGGCGCGACGGGCGTCTTCTCGATCCGGCGC
AGCAGGCGCGGCCACGCGCGACCGAGCCAGAGCCGCCAGCCGAGTTCGGGAATGAGCGGC
AGGTGGAACAGGTAGACGTACCACGACCGTACGAGCTGCCCGCCGAGCTTGCCGAGCGAT
GCGGGCGTCGGGTGCAGCAGGCGTTCGCGCAGCCAGAAGCCGACGTGATCGAGGCATGGC
CCCGAGCACGATGTGTACGACGCGATGCGGCCGGCGAGCCGCGGCTCGGTGACGAATTCC
CATCCCTGAATCGAGCCCCAGTCGTGCGCGACAAGATGCACGGCGCGGCCGGGGCAGAGC
GCGTCGATCACCGCGACGAAATCGTCGGTCAGCTTCGCCAGCCGGTAGTCGGCCGTGCGC
TTCGGCGCGCTCGAGAGACCGGCGCCGCGCACATCGTAGGCGATCACGTAATGCTTGCGC
GCAAGCAGCGGCGCGACCTGCTGCCAGACGCTGCTGTCGTCGGGGTAGCCGTGCACGAGC
ACGATCGGCGAGCGCGCCGGATCGCCCCAGGTCCTGACCGCGAGCGTCAGGTCGCCGGAG
GCGATGGCGGTTTCGTTGTGAAGCGATTCGAACAGGGCCAGCGGCGCTTCGTCGGCAAGA
GGCTGCATCGTGAGTCCGTCGTCGGGAAATCGATCAGGGGCGCGGTGCGTGTCAGGCCGC
AGCCGACACGGTCGCGACGGTCTGCGCGCGTTCGGCCAGCCGGCGCTGCCAGCGGCGCAC
GTGCGGCAGATCGTCGTCGAGCCAGTACGCGTCGTCTTCGGTGATCACGAGCAGTTCCTC
GAATTTCGCGCCGACGCCCGCGAAGCCAAGATGCGGCTCGACGGCCCACAGACCCGGCAC
GGGCGCATGCTCGGAGCGGCGATCGATCGACCACAGCGGCGACCAGCCTTGCTGCTTCGC
CGCGCGGCCCTGATCGATCAACAGATTGCGCGTCGCGTTCAGTCCGAAGCGCGCGACGAA
GCGCGGCTTCGACAGCTTGTGGATCTTCGCGACGCGATGCGCGAGCACCTTGAACGGATA
CGCCTTGTGACGCGGCTCGACGCCCTGGCGGCGGCACAGCGCGTCGACTTCCTGCGCGAC
TTCGGCCATCGAACGCCGCGCCTTCACGAGCCGCACGATCATGTCGCGATGGTCCATCAG
GTCGTCCTGCAACTGCTCGAGGATCGGGTTCCTGCCGAGGCAGTGCGCGTAGCCGACGTC
GGCGACGATGCCGTCGAGCACGGGCGCGACGTCGAGGATCACCGGCATGTCGGTTTCGAG
TTGCCGGTTGCTCGGGAAGAACGCGAGATTGAAGCCGCCCATGTGTTTGAGACCGGAGAA
GCCTTCGAACGCAGTGCGGTCGCCGAACCACGCGAACGGCTTGTGCAGCCAGTCGCGCAC
GCCGTTGTCCTGCAGCCATTCGGTCAGCAGGCGCGCCGCTTCCTTCTCGGTGATGCCGGG
GTACAACATGCCGCCGACCGTTTCGACGCAGCGATACGCAAGCTGCTGGACCGCGCGGAA
TTGCGGCAGCTCGTCGAGATGGACTTCCGGCAGCGGATGAGCGGACATGGGTGTCTCCAG
GGGATGCGGATCCGGAATGCGTATCGGCGGCGTGCGTCGCCGCCGGTTATTCAGTCAGCA
TTTAATGTGCCATTGAGCGATGTAATCATCATAGGCGGTTCCGCGCGGCGCGCCAGTCCC
GCGGGGTGAGGATTTGTCCTAATGGAGGCGGGAAATGGAGGGAAGGCTCTAGAGGCGAGC
GTGTCGGGACGCTCGCCGACCGGGTGAAGCGCACGTTGAGTCGATGAGGCTTGCCAACGG
TCGACCCGATTTCATTCTCGTTTCCGTGACGGTCGTCGGGCAACGTGTCGAGATCGACGT
GTTCGACGACGGACACATGGAGGTGTCCCGATTCGAGGGTAACGAGGACATTGAAGGCGG
AGTCGAATTGATCGACTCCATCGTGGCGTCGCCGAGGTCGCGCTACGAGGCGGACGCGGA
CAAAACGGCCGGCAATAAAAAAAGGACGCTTGCGCGTCCTTTTGCCGTCTGAGGTGTTGC
GCATCGTCGAGAGGCGTCCCCAGCGTTGTCATCGAAGATGCTAACGAACTTTCGTCGGGA
TGTCAAAGTGCATCGTATTGCATTCCCCATCGGGTCGGGCCGGCGCCTGTTGCCATGCCG
GCGTCAAATGCCAGTCGGTCGTGAAACCGAGATGCGTCGATGGGGCCACGTGCTCGCAAC
CCGCCAAAACAGTTCGCAACGTTTCGCGCCATTCGTCTCCGTGGCCGAGCGGATCGAGCA
AGGCCTTGACCATCGTCGCGCGCGCGTAAAACGTCTCCGGCCGTGTCATTTCCGCTGCAT
ACCGGGCGAGATTGCGCGCGGCCGGCTTCGCCGGAGGCGATACCGTCAGTTTCATTCCCC
AGAGCCGGGCGTGATGCGCACATGCGTTGCGCAGGTCCGTGAGCGATTGCAGCCAGCTGG
TGAGCACCGTGTCCGGGATGTCGGGCCACATGTGGCGCCCGGCGGTCTTGCGGTCACGTG
TCGACAGCGCATTGAAGAGCCGCGACAACGCGCCCAGGCTGAGCCGCTCGCAGACTAGCC
AGATCGGCGGCAAGTCGGGTCTGGCGTAGGTCCGGTAGTAATGAGCGAGCGCCGCTGCTT
TCCGGGTTTCGCATTCGCTCGCAATCTGGTCCAGTACGCGCGCATACTGGCGCAGATCGA
CGAAGCGTTCCCTCTCGATATACCAGTGGCTGCCGTAGTCGATCGCGAGAGGATTGCTGA
GGGCGGCACGCAGCGCAACCTCGATGCGTTCGACCGCGTCCATTGTGATCGAGCGCAGGC
GCCGATCGAATGCGTACAGCTCGGCGATGTCGGAGAAGCGCGTTCTGGGCCAGAACTGCT
TCGTAGCGGGGTTCTGAAACCGGCGCATGTAGACCAGCAACCGGAAATGGCCGATCGACC
GGAGCACGCGCAAATTCGTGGGGCGATCGTCGATGCGCAGACCGCGCTGCCACAGGCGAT
GCAGTGTTTCCTCGGCGCTGAGCGCCACTTTGCCGTACGTTCTGGTTGGCGTCGCCGGTG
CTGTCTTCCTGATTCGATTCTTGCCCATCGTCGATCCGTACCGCCATGCATGGATCTCGA
TGTATACGTCCAACTCGCTGCCAGCGGCGCCTTTCATACCGTTCGGCCGATGCGGCACGG
CCGCCCGCGTTGGCCAATACTTAGGGTCACGCTCCGAACCCGCGTTACTCCTCCCGCCTC
CCTCCCCACCGCTCCAGCAACACCCCCAGCAGATCGACCGGCAGCGGAAACACGATCGTC
GAATTCTTGTCGGCCGCGATCGTCGTCAGCGTCTGCAGATAGCGCAGCTGCATCGCCTGC
GGCTGCTGCGCGAGCCGTTGCGCGGCCTGCAGCAGCTTCTCCGACGCCTGCAGTTCGCCT
TCCGCATGAATCACCTTCGCGCGCCGTTCGCGCTCGGCCTCGGCCTGCCGTGCGATCGCG
CGCACCATCGTCTCGTTCAGGTCGACGTGCTTGATCTCGACCGTCGATACCTTGATTCCC
CACGCATCGGTCTGCGCGTCGAGCGTCTTCTGGATGTCGGCGTTCAGCTGTTCGCGCTCC
GCCAGCAGCGCATCGAGTTCGTGCTTGCCGAGCACCGCGCGCAGCGTCGTCTGCGCGAGC
TGGCTCGTCGCCTCGAAAAAGCGCGCGACCTGGATCACGGCCTTTTCCGGATCGACGACG
CGGAAATACACGACCGCGTTCACCTTCACCGACACGTTGTCGCGCGTGATCACGTCCTGC
GCCGGCACGTCGAACACGACCGTGCGCAGATCGATCCGCACGACCTGCTGGACGATCGGA
ATGATCAGCACGAGCCCCGGCCCCTTGACCTTCCAGAACCGGCCGAGCATGAACACGACG
CCGCGCTCGTACTCGCGGAAGATGCGGATCGACGACGCGATCAGCACCGCGACGAACACG
ATCAAAACGCTGCCGAAGCCGAACGTATAACCGATCATCGAGCGTCTCCCTGTGGTGGCG
ATGCGAGCGGCGCGCGCGGCGCGGGCACCGCGTCGTACAGCGGCGCGACGGTGAGCGTCA
GCCCCTGCCGTCCGGTCACGCGCACGCGGCAGCCGGCCGCGAGCGGCGCGCTGCACGCGA
CGCGCCAGCGCTCGCCGTGTACGCGCGCCCATCCGGCCGCCGACGGCGGCGCCGCGCCGT
TCGGCCCGTGCGGCTGGTCGGCGTGCAGGCCGTCGTCGAGCACTTCGCCGATGCTGCCGA
CGATCGCCTCGCCGCCCGTGACGACCGGCCGCCGCCGCGCGCGCAGCGCAACGCTCGACA
CGCCGGCGACGAGCAGCGCGCCGCCGAGCGCGAGGCTCGCGATGACGGGCCACGGAATGC
CGTAGCCGGGCACGTCGGTGTCGATCAGCATCAGTGCGCCGATCACGAACGCGACGATGC
CGCCGAAGCCGAGCACGCCGAAGGTCGGCAGAAACGCTTCGGCGACGAGGCAGCCGAGAC
CGAGCAGCACGAGCGCGAGGCCCGCATAGCTCACGGGCAGCAACTGCATCGCGAACAGCC
CGACCAGCAGGCAGATCGTCCCGGCGACGCCCGGCAGCACGAAGCCGGGGTTCGCGAATT
CGAAGAACAGCCCGTAGATGCCGATCGTCAGCAGGATCAGCGCGACGTTCGGATCGGCGA
CGATCGACAGAAAGCGGCTGCGCCAGTCGGGCTCGACGACGACGAGCGGCGCGCGCGCGG
TCGCAAGCCGCAGCGTGCCGGCGGCCGTCGTGACGCTGCGGCCGTCGAGCTGCCGCGCGA
GATCGGCCGGGTCCTGCGCGATCAGGTCGACGACGTGCTGCGCGCGCGCTTCGTTCGCCG
ACAGGCTGACCGCCTCGCGCACCGCGCGCTCCGCCCACTCGGCATTGCGTCCGCGCAGCT
GCGCGAGGCCGCGCAGATAGGCGGCCGCATCCTGCGTGGCCTTGCGGATCTCGGTCGATT
GCGTGTCGGCCGGCAGCGCGGTCGGCGTGCCCGATGCCGATGACGGGCTCGCGCCGCGCG
ACGTCGGCGCCTGCGGCGGCGCGGCCGGCGTACCGCCGCCGACGCCGAGCTGTACCGGCG
ACGCCGCGCCGAGATTGGTACCGGGCGCCATCGCCGCGATATGGCTCGCATAGACGATGT
AGGTGCCCGCGCTCGCGGCACGCGCGCCACCCGGCGCGACGAAGGCCGCGACCGGCACCG
GCGAGCCGAGGATGGCCTTGATGATCTGCCGCATCGACGTGTCGAGGCCGCCAGGCGTAT
CGAGCTGCAGGATCGCGAGCGGCGCGTGCTCGCGCGCGGCGCGCTCGAGCGAACGGACGA
CGAAGTCGGCGCTGGCCGGCCCGATCGCGCCGTTGAGCGGAATCACGATCACGGGCGCCG
GGCCCGCAGGCGCAAGCGAGGGCGTGGGCGCGGGCGGCGGCGCGGCGACGGCCGCGCATA
CGACGAGCAGCACCGCGAACAGCGCGGCGCGCGCGACCCGCGCGGACAGCGGGTGACGAG
GGCGGCCGCCGCGCGCGGCGTGCGGCGGTCCGTGACGTGGAGCGTGCATCGGGACGTCCG
GGCGGCGCGCGGCCGCATGCCGTCCGGTTCGCGGAATGGGCTGGGCCCGACGCTTAAAGA
TTAGGCGGTTTCCGCGCAGAGCGGGAAGACGGTCGCCGCGCGACTCAGGACCGCGCGTTG
CCCGCCCGCGCGAGCACTTCGTCGCGGTATTCGGCCGGACTGCGCCCGCTCCACTTGCGG
AACGCGCGATAGAACGCGCTCGGCTCCGCGAAGCCCGCGGCCGCCGCGACGTCCGCGATC
GTGCGCGTCGGATCGGCGAGCGCTTCGAACGCGAGATCGCGCCGCAGCGTGTCCTTGATC
GACTGATACGCGTGACCTTCCTGATGCAGCTTGCGCCGCAGCGTCGCTTCGGCGACGTAC
AGCCGCGCGGCCATTCCCGCCGCGCCCGGCCACGCGGCGGGCGGCATCCCGCGCAGCACG
GCGCGCACGCGCGGCGCGAGCGCGTTCGGGTTGCGGTACTTGACGATGAAACTGGCCGGC
GCGTTGCGCAGGAACGTCTTCAGCGTTTTCGCGTTCTGCACGACCGGCAGCGTCGCGAAT
TCCGGATCGAAATCCACATACGAATCGGGCTGGTTGAAGCGCATGTCGTCGCAGAACATC
GACGGATATTCGTGATCGGCGGGCGGCGTATCGCAGCGGAAGCTTGCGTGCAGCAGCGGG
ATGCGCCGGCCGATCAGCCAGCAGGTCAGCCCGTACACGATGATGAAATAGGTCGCGTAC
GTGAACATCGCGGGCGGCGCGCCGCTGTTGCGATGCACGAAACGCAGCCGCACGCGCTGC
GGATTCGCGTCGAGCTCCGCGTGCAGATCGTCGAGCACGCAGTGCATGAAGTTCACCGCG
CGCGCCATCGCGTGCAGCCCGTCGGCCGCCGACAGCGCGGCCTGGCTCATCGCGACGAAG
CTGCCGCTGCGCATCGGGTGGCTGTCCTGCCCGAAGAATTCGTCGTCGAGCGCACGCGCG
ATCGCGTTCCACAGCGCGCCGTACTGTTGCGCGGACACGCGCGCGCGCGGCTGCTCGAGC
AGCGCGGGCGCGATGCCGGCCTGCGCGAGCAGCGGCGCGGCCGCCACGCCGCGGCGCACG
GCCAGCGCGACGCTGTACGCGACGAGACCGATCGCGACGGTTCCCTTGTCTTCCTGCTTC
ATCCCGGTGCCGGTATGGCAAAAACGCTCAGTGTAAATGAGCGGCGCGAGCATCGAACAG
ATGCGCACGCTTGCCTACACTGATTGCATCGAAACAGAACGACGGCCGCACGCTGCGGCC
GCAGGAGACAGCCGCACCATGGATGCGCTTTATACCGAAGACCAGCGGATGATTCGCGAT
GCCGCGCGCGCTTTTGCCACCGAGGTGCTGGCGCCGAACGCCGCGCAGTGGGACCGCGAC
GCGCAATTGCCCGACGCGGTCGTCGCGCAGCTCGGCGAACTGGGGCTGCTCGGGATGATC
GTGCCGCAGGAGCTCGGCGGCTCGTACACCGATTACGTCGCCTATGCGCTCGCGATGGAG
GAGATCGCGGCCGGCGACGCCGCCTGCGCGACGATGATGAGCGTGCACAACTCGGTCGGC
TGCGGGCCGATCCTCGGCTTCGGCACGCCCGAGCAGAAGGCGCGCTGGCTCGGCGACATG
GCCGCCGGGCGCGTGATCGGCGCATTCTGCCTGACGGAACCGCAGGCCGGCTCCGAGGCG
AGCAACCTGCGCACGCGCGCCGAGCTGCGCGACGGCAAATGGGTGCTGAACGGCGCGAAG
CAGTTCGTGACGAACGGCCAGCGCGCGGGCGTCGCGATCGTTTTTGCCATGACCGATCCC
GATGCCGGCAAGCGCGGCATTTCGGCCTTTCTGGTGCCGACCGACACGCCGGGCTTCATC
GTCGGCAAGCCGGAAAAGAAGATGGGGATCCGCGCGTCGGACACGTGTCCGATCACGCTC
GAGAACTGCGCGATTCCCGAAGAAAACCTGCTCGGCAACCGCGGCGAAGGGCTGAAGATC
GCGCTGTCGAACCTCGAAGGCGGGCGGATCGGCATCGCGGCGCAGGCGCTCGGCATCGCG
CGCGCGGCATTTGACAAGGCGCGCCGCTATGCGGGCGAGCGCGTGCAGTTCGGCAAGCCG
CTCGCCGAGCATCAGGCGATCCAGCAGAAGCTCGCCGACATGGCCGTGCAGATCAACGCC
GCGCGCCTGCTCGTGCACCACGCGGCGAAGCTGCGCACGGCCGGGCTGCCGTGCCTGTCC
GAAGCGTCGCAGGCGAAGCTCTATGCGTCGGAAATGGCCGAGCGCGTGTGCTCGGATGCG
ATCCAGATCCACGGCGGCTACGGTTATCTCGTCGATTACGAAGTCGAGCGTCACTATCGC
GACGCGCGCATCACGCAGATTTACGAAGGCACCAGCGAAGTGCAGCGGATGGTGATCGCG
CGGCAGCTTTGAGCCGCGCCGGTCGCCGTCACGATGGCCTGAAGAGCACGAGGGGAGCGC
GGTGAACGCGGCACGCAACGACGTGACCGTGCGCCGTCCGACAAGCAACCGTCCGGTGCG
CGGCCGTGCGCCGGACGGTTGCACGATGCATGGAGACATGCCCGGCATGGGACAGGAGAC
GACACGATGACGGTACAGGCATTCCTGGACGCACGCGATTTTCTGCTGCGCCACCGCACC
GACTACGAAACCGCCTATCGCGATTTCGCATGGCCGGTGCTCGACACGTTCAACTGGGCG
CTCGACTACTTCGATCCGATGGCGCGCGGCAACGATCGGCCCGCGCTCTGGATCGTTGAC
GGCGCGACCGGCACCGGCGAGCCGTATTCGTTCGCGCAGATGTCCGAGCGCTCGTCGCGG
ATCGCGAACTGGCTGCGCGGCATCGGCGTCGGGCGCGGCGACCGGATCCTGCTGATGCTG
CCGAACCGCGTCGAGCTCTGGGACGCGATGCTCGCCGCGATGAAGCTCGGCGCGATCGTG
CTGCCCGCGACGACGCAGCTGTCGGCCGACGACGTGCGCGACCGCGTGCAGATCGGCGGC
GCGAAATACGCGATCGTCGACGAGAACGAAACCGCGAAGTTCGAGCAGCCGGGGCTCGGC
CTCGCGCAGAGGATCGTCGCGGGCGCGCCGCGCGACGGCTGGCTCGCGATGAACGACGGC
TACGCGGCGAGCGCCGCCTTCGAGCCCGACGCCGTCACGCATGCGAACGATCCGATGCTG
CTGTATTTCACGTCGGGCACGACGTCGAAGCCGAAGCTCGTCGAGCATACGCACCGTACC
TATCCGGTCGGTCATCTGTCGACGATGTACTGGATCGGGCTGCAGCCGGGCGACATCCAC
TGGAACATCAGCTCGCCCGGTTGGGCCAAGCACGCGTGGAGCTGCTTCTACGCGCCGTGG
AACGCGCAGGCCTGCGTGTTCGCGTTCAACTATGCGCGCTTCGAGGCGAAGGCCGTGCTC
GACGCGCTCGTCAAATACCGCGTGACGACGCTGTGTGCGCCGCCGACGGTATGGCGGATG
CTCGTGCAGCAGCCGCTCGCGTCGTTCGACGTGGCGCTGCGCGAGATCGTCGGCGCGGGC
GAGCCGCTGAATCCGGAAATCATCGAGCGCGTGAAGAAGGCGTGGGGCATCACGATCCGC
GACGGCTACGGCCAGACCGAGACGACCTGCCTGATCGGCAACTCGCCGGGCCAGCCGGTC
GTCGCCGGCTCGATGGGCCGGCCGCTGCCCGGCTATCGGATCGCGCTGCTCGATCCCGAC
GGCGCACCGGTGAGCGAGGGCGAGGTCGCGCTGCCGCTCGACGCGGACGGCGCGCGCCCG
GTCGGGCTGATGACCGGCTATGCGAACAATCGCGACGCGACCGCGCACGCGATGCGCGAC
GGTCACTACCGCACGTCGGACATCGCGATGCGTCGCGACGACGGCTACTACGTCTATATC
GGCCGCGCGGACGACGTGTTCAAGTCGTCCGACTATCGGCTGAGCCCGTTCGAGCTCGAA
AGCGTGCTGATCGAGCATCCGGCGATCGCCGAAGCGGCAGTCGTGCCGAGCCCCGATCCG
GTGCGGCTGTCGGTGCCGAAGACGTACATCACGCTGCGGCATGGCTACGAGGAAAGCGCG
GCGCTCGCGCTCGAGATCTTCCGGTTCTCGCGCGACAAGCTCGCGCCGTACAAGCGCATC
CGCCGGCTGCAGTTCGCCGAGCTGCCGAAGACGATCTCCGGGAAGATTCGCCGCGTCGAG
CTGCGCCGCCGCGAAATCGAGCGCGGCGACGACGCGACCGCACGCATGCCCGGCGAATAC
TGGGAAGAGGATTTTTCCGCGGAACTGAAATGACCGTGCCGCGCGCTGTGCGCCGCGTGC
GTGCGGCGCGGCCGGCCTGAACCTGCCGTCCGCGCACGTCGCGCGGCGGCGCGCTGAAGG
AGAGAGGATCGATGAACGCGAATCCGACGCCCCGTACGGGGCAAGACGTGCCGACGGTCA
AGCTGCTGATCGACGGCGCTTTCGTCGAGTCCGCCACGAACGAGTGGCGCGACATCGTCA
ACCCGGCCACGCAGCAGGTGCTCGCGCGCGTGCCGTTCGCGACCGTCGCCGAAGTCGACG
CGGCCGTGCAGGCCGCGCATGCCGCCTATGCGACGTGGAAGAACACGCCGATCGCCGCGC
GCATGCGGATCATGCTGAAGTTCCAGGACCTCGTGCGCGCGAACCAGCAGCGCATCGCGA
AGACGCTGACCGCCGAGCAGGGCAAGACGCTGCCCGATGCGGAAGGCGACATCTTCCGCG
GGCTCGAAGTCGTCGAGCACGCGTGCTCGATCGGCACGCTGCAGCTCGGCGAATTCGCGG
AGAACGTCGCGGGCGGCGTCGATACGTACACGCTGCGCCAGCCGCTCGGCGTCTGCGCAG
GCATCACGCCGTTCAACTTCCCCGCGATGATTCCGCTCTGGATGTTTCCGATGGCGATCG
TCTGCGGCAACACGTTCGTGCTGAAGCCGTCCGAGCAGGACCCGATGACGACGATGGAAC
TCGTCGAGCTCGCACTCGAGGCCGGCATTCCGAAGGGCGTGCTGAACGTCGTGCATGGCG
GCAAGGAGGTCGTCGACGCGATCTGCTCGCATCCGCTCGTGAAGGCGATCTCGTTCGTTG
GCTCGACCGCGGTCGGCACGCACGTCTACCAGCTCGGCAGCCAGCACGGCAAGCGTGTGC
AATCGATGATGGGCGCGAAGAACCACGCGGTCGTGCTGCCCGACGCGAACCGCGAACAGG
CGATCAATGCGCTCGTGGGCGCCGCATTCGGCGCGGCCGGGCAGCGCTGCATGGCGACGT
CGGTCGCGGTGCTCGTCGGCGCGGCGCGCGACTGGCTGCCCGACATCGTCGAGAAGGCGA
AGGCGCTGAAGGTCAACGCGGGCCACGAGCCCGGCACGGACGTCGGCCCGGTCGTCTCGC
GCGGCGCGAAGGCGCGCATCCTGTCGCTGATCGAGGCGGGCGTGAAGGAAGGCGCGAAGC
TCGTGCTCGACGGCCGCGACGTGAAGGTGCCCGGCTACGAAAACGGCAACTTCATCGGGC
CGACGATCTTCTCGGGCGTGACGCCCGACATGTCGATCTATACGCACGAAATCTTCGGGC
CCGTGCTCGTCGTGATGGAGGCCGACACGCTCGACGACGCGATCGCGCTCGTCAACGCGA
ACCCGTTCGGCAACGGCGTCGGGCTGTTCACGCAGAGCGGCGCGGCCGCCCGCAAGTTCC
AGAGCGAGATCGACATCGGGCAGGTCGGCATCAACATCCCGATTCCGGTGCCGGTGCCGT
TCTTCAGCTTCACCGGTTCGCGCGGCTCGAAGCTCGGCGATCTCGGCCCGTACGGCAAAC
AGGTCGTGCAGTTCTACACGCAGACGAAGACCGTCACCGCACGCTGGTTCGACGACGACA
CGACGGCCGGCCCCGTCAACACGACGATCCGGCTGCATTGAGCGCACACGCGACGAAACG
ATAGACGGGCGCCGTTGCGCGAGGCGCGGCGCCCGACGATGGGAGACAAACGATGAAGAT
CGGTTTTATCGGCCTCGGCCACATGGGCGCGCCGATGGCGCTGAACCTGCTGAAGGCCGG
CCACGACGTGCGCGCGTTCGACCTGAGCGCCGATGCGCTGCGCGCGCTGCAGGACGCCGG
CGCGCAAGTGGCGACGTCGCCGCGCGACGCGGCCGACGGCGCCGCATTCGTGATCACGAT
GCTGCCCGCCGCGCCGCACGTGCGTTCGGTGTTGACCGGCGAGCACGGCGTGCTGGCCGG
CCTCGAGTCCGGCGTGACCGTGATCGATTCGAGCACGATCGATCCGGCGAGCGCGCAGGC
GTTCGGCGCGCTGGTGCGCGAGCACGGCGGCGCGTTCGTCGATGCGCCGGTGTCGGGCGG
CACGGGCGGCGCGGCGGCCGGCACGCTGACGTTCATGGTCGGCGGCAGCGACGCCGATTT
CGAGCGCGTGAAACCCGTGCTCGCGGGCATGGGCAAGAACATCGTCCATTGCGGCGCGAC
CGGCATGGGGCAGGTCGCGAAAGTCTGCAACAACCTCGTGCTCGGCATCTCGATGGCGGC
CGTGTCGGAGGCGATGGCGCTCGGCGTCGCGCTCGGCATCGATCCGAAGGTGCTCGCCGG
CATCATGAACACGTCGACCGGACGCTGCTGGAGCTCCGACACGTACAACCCGTATCCGGG
CGTGATCGAGACCGCGCCGTCGTCGCGCGGCTATACGGGCGGGTTCGGCACGGACTTGAT
GCTGAAGGATCTCGGCCTCGCGAACGATGCCGCGAAGCAGGCGCGTCAGCCCGTCTATCT
CGGCGCACTCGCGCAGCAGCTGTATCAGACGATGAGCAGCCGCGGCGACGGCCAGCTCGA
TTTCTCGGCGGTGATCCGCCTGTATCAACCGGCAACGAAGAAGGACGCGTGATGATCGAA
CTGGACTATGTCGACGACGGCGCGATCGCGTGCGCGACGCTGAAGCGTCCGCCCGCGAAC
GCGTTTACCGCCGACGGGCTGCGGCAACTGCAGGCGTACGTCGCCGAGCTGAACGCGAAT
GTGCGCGTGCGCGCGCTCGTCATCACCGGAGACGGCCCGAAATTCTTCAGCGCCGGCGCC
GATCTGAACACGTTCGCCGACGGCGATCGCGCAGTCGCGCGCGAGATGGCCGCGCGCTTC
GGCGCGGCGTTCGAGGCGCTGCACGATGCGCGCTTCGTGACGATCGCGGCGATCAACGGC
TATGCGATGGGCGGCGGGCTCGAATGCGCGCTCGCGTGCGACCTGCGGATCGCCGAGGCG
CATGCGCAGATGGCGCTGCCGGAGCCGTCGGTCGGGCTGCTGCCGTGCGGGCTCGGCACG
CAAACGCTGCCCTGGCTCGTCGGCGAAGGCTGGGCGAAGAAGATCATCCTGGCCGGCACG
CGCGTCGATGCGCCGACCGCGCTGCGCATCGGCCTCGTCGAGGACGCGGTCGATACTGGC
ACGTCGCGCGACGCGGCGCTCGCGCTCGCACGCAACGTCGCGCGGCAGAGCCCGCATGCG
GTCGCATCGAGCAAGGAACTGATCGGCCTCGCGCGCCGCGGCGTACCGCGCAGCGCGGCG
CTCGCGGTCGAACGCGAGCGCTTCGTCGACCTGTTCGACACGAACGATCCGCGCGAAGGC
GTGGCCGCGTTTCTCGGCAAGCGCGCACCGCAATGGCAACCCGAAGGAGAGCAGTCACGA
TGAGCACGCCCGCCACGAACCAGGATGCCTTCACCGATCCCGCGCAGGACGTGCTGTTTC
GCGTGGTGAACCGCGTCGCGTTGATCACGCTCAATCGTCCGTCCGCGCTGAACGCGCTGT
CGTACGAGATGGTGCGCGCGCTTGCCGCGCTATTCGAACGCTGCCGCAACGACGACCGGA
TTGTCGCGGTCGTGCTGCGCGGTGCCGGCGACAAGGGTTTCTGCGCGGGCGGCGACGTGC
GGCAGCTGCACCGGATGGTCGCGCAGCGTGAGACGTGGCTGCCGTTCTTCGTCGACGAAT
ACCGGCTCGACCATGCGATCCATACGTTTCCGAAGCCGGTCGTCGCGCTGATGGACGGCG
TGACGATGGGCGGCGGCATGGGGCTCGCGCAGGGCGCCGCGCTGCGCGTCGCGACCGAGC
GCAGCAAGATCGCGATGCCGGAAACGCGCATCGGCCTCGTGCCGGATGTCGGCGCGACGC
ATTTTCTCGCGCGGATGCCCGTCGAACTCGAGCTGTACGTCGGCCTCACCGGTGCGACGC
TGTCGGGTGCCGATGCGCTGAGCGCGAAGCTCGCCGACCTCTGCGTGCCGTCGTCGTGGC
TCGACACGTTCGAGACGCGCATCGAGCGCGTCAACTGGGACGGCGATGCGCTGCCCGCGC
TGCGCAAGGTGTTCGAGCCGCCGTGCAACGTCGTCCCGCACGCGGCGCTCGACACGCAAC
TGCCGTGGATCGTCCGGCACTTCGACAAGCGTTCGCCGGTCGAGCGGATCGTCGCGACGG
TGACGCAGGATCTCGCGCGCGACGAGCTGTCGCGCGAACAGCGTCAGTGGCTGCAGTCGA
CGCTCGACGCGCTGACGGGCCATTCGCCGACGATGCTGGCCGTCACGCGCGAAGCGCTGC
TGCGCGGCCGGCAGATGACGCTTGCGGAATCGTTCCGGATGGAGCTCGGCATCGTCGCGC
GCGCGATCGAGGAAGGCGACTTCTGCGAAGGCGTGCGCGCGCATCTGATCGACAAGGATC
GCAAGCCGCGCTGGGCGCCCGCGACGCTCGTCGAACTGCGTGCGGAGCGCGTGCGGCATT
TCCTGACGTCGCCGTGGAAGCTGTTCGCGCATCCGCTCGCCGATCTCGGCGCCGCGTGAT
CGCGCGCGCCCGACGCGCCGCGTCGCGCGTCGGGTGTCGTCTGCGTCATGCGTTTGCCGG
CGCACGCTCGATCATCGGCGGCACGGCCTCCACCAGCGCATCGATCACGCAGCGCGTCTT
GCGCGGCAGGTAGCGCGTTTTCGGCCAGATCGCGTGAATGTCGCCTTCGCAGACGAAGCA
GCGGTCGAGCACCACCACCATCTCGCCGCGCTTCACGTATTGATCGAGCAGCCAGCTCGG
CAGCCATGCGATCCCGAAGCCCGATGCGCCGGCCGCGGCGATCGCCTGCACGTCGTCGAA
GCTGAGCTGGTGCGGCATGTCGATGTAGACCGTGGAGCCGTCCGGCGCACGCAGGTACCA
GGGCTGAACGACGCCCGAGCGCGAATACGCGACCGTTCGATGGTTTTTCAGATCGTCGAG
CGACTGCGGCATCCCGTAGCGCGCGAGATACGACGGCGCCGCGCCGAGGCTGCCGTATTG
CGTGCCGAGCCGCCGCACCGCGAGACTCGTGCTGTCCTCGAGCGGGCCGATCCGCACCGC
GAGATCGATCCCTTCCTCGATCAGGTCGACGAACCGATCGGTGATCGACACGTCGATTCG
CAGATGCGGATAGGTGCGCGCGAGGTCCAGCACGATCGGCGTCACGCAATGATGGCCGAA
CGCGAGCGGCACGCTGAGCCGCAGTTTGCCGCGCGGCTCGTTGCGGCCGCAGTCGAGATC
GGCTTCCGCCGCCTCCAGTTCGGCCAGCGCGCGCACGCAGCGGTCGTAGTACGCCTGACC
GTCGTCGGTCAGGCTCTGGCTGCGCGTCGTGCGCTGCAGTAGCCGCGCGCCGAGCCGCTT
CTCGAGCCGAGCGATCGCCTTGCCGACCGCCGAGCGCGTCATGCCGAGCCGCTCCGCGGC
AAGCGCGAAGCTGCCCGATTCCACGACCTGCACGAAGGTCGTCACGCCGTCGAGTTTGTC
CGTCATGGGATGTGTGCTGGATTGCGTCCTGGTGTTCCGCAGTTCGGGGAAGTGGACGCG
TCAATGGGGATCGAAATTCTCACTATAGTACCGATTCCCGTCCAGCGTGCGGCGCCGGCG
CGCACGCGGCGAATCCTTCCGACCTGGAGGCGCGCGACTCGGCGACGGGCCGCGCGCAAT
ACGCATGACGCTATCCGAATCCCGCAGGAATGCGGTCGCGCTGGCGGCCGTCTGTCTCAC
ATCGCTGATGTTCGGCCTCGAAATCTCGAGCGTGCCGGTGATCCTGCCGACGCTCGAACA
CGTGCTGCATGGCGACTTCAACGGCATGCAGTGGATCATGAATGCGTACACGATCGCGTG
TACGACCGTGCTGATGGCCGCCGGTACGCTCGCGGACCGCTTCGGCCGCAAGCGCGTGTA
CGTGATCGGCACTGCGCTGTTCGGCGCGACGTCGCTGCTGTGCGGACTCGCGCCGAACGT
GCCGGTGCTCGTTGCGGGCCGGCTGCTGCAGGGCGCGAGCGGCGGCGCGATGCTGATCTG
CCAGATCGCCGTGCTGTCGCACCAGTTTCGCGAAGGGCGCGAGCGCGGCCGCGCATTCGG
CATCTGGGGGATCGTGTTCGGGATCGGCCTCGGCTTCGGGCCGATCGTCGGCGGCGCGAT
CGTCGCGGTCGCGAGCTGGCCGTGGGTGTTTCTCGTGCATGCGCCGCTCGCGGCCGTCGC
GCTCGCGCTGATCGGCGGCGCCGTGCAGGAGTCGCGCGACCCGCATGCGGGCACGCTCGA
CGTCGCGGGCATCGTCACGCTGTCGCTCGCGGTGCTCGGCCTCGCGTTCTATATCACGCA
GAGCGCGGCGCTCGGGCTCACGAGCGCGGCCGGCCTCGGCGTGCTCGGTGCGACCGTGCT
CGCGGTCGGCGCGTTCGTCGTCGCGGAGCGCAGGAGTGCGCGGCCGATGTTCGACTTCTC
GGTATTCCGCATTCGCGCGTTCACCGGCGCGATCTTCGGCTCGATGGGGATGAACTTCAG
CTTCTGGCCGTTCATGATCTATCTGCCGATCTGGTTTCAGGTCGCGCTCGGGTACGACAG
CGTGACGGCCGGCCTCGCGCTGCTCGCCTATACGCTGCCGACGCTCGTCGCGCCGCCGTT
CGGCGAGCGGCTCGCGTTGCGCTACGGGCCGGGCGTCGTGATTCCGGGCGGTCTCTTCAC
GATCGCGGCCGGGTTTGCGCTGATGCGGATCGGCAGCGCGGCCGAACACGCAAGCTGGCT
CACGATGCTGCCCGGCTGCGTGATCGCCGGCATCGGGCTCGGGCTCGCCAACACGCCGGT
CACGAACACGACGACCGGTGCGGTGCCGAGCGCACGGGCCGGAATGGCGTCGGGTATCGA
CATGAGCGCGCGGATGATTTCGCTCGCGCTGAACATCGCGATGATGGGCTTCGTGCTCGT
GGCGGGAATCGTCGCGAGCCTGAAGGGCGGCGTTGCAGCGGCGATCGGCGATGCATCGCT
GCGCGCGCTTGCGCAGGAAATCGCTGCGGGCCGCACGGAAGATTTGCGTGCGATCGCGCC
GGCACTCGCGCAGGCCGACCCGACCGGCGCGGCGCTGCATGCGGCGCTCGTGCACGGGTT
CGGCTGGGTGATGGTGTACGGTGCGGCGGGCGTGGCCGCGTTGGCGACCGCGAGTGCCGT
CGCGTTCGCACCGGCGCGGCGCAGCGCGGCCGTGTGCGAGTGAGCGCGCGAGCGGTTGGC
TGTGCTGCCGTGTGGCCCGCGTTGTGGGCGGGCTTCGATGCGGGTTGTGCGCGGTGCGTG
TGCGTTCGTGTTTGCGATTACGTCTGTGCTTGCGCGTCGATCCTGCGCTGCGTGTCCGCA
TCGACGATCGCGCGGATCGCGCTGAATAGCGGTGCCGCATCCGTATAGCGCCGGCCGTAG
CCGAGATTGAACGCGTAGTCGAAGTCGGGCGGGTTGGCGCCCTGCGTGTGCTGCAGAATC
GTCTCGAGCTTGTCGAGCGCCTTCGCGGCGCGCGCTTCGGGCGACGCGGCCGCATCGTAT
TCGTCCCACAGTGCGACGAGCTCGTTACGCAGCACGGGATCGAGTGCGGCCGTCAGCGTG
AGCAGGTCGTCGCGTTCGTGCAGGTTCTTGTCCGGATGCGCGGCTTGCTCGGTCGCCGGT
ATGTCGCCGTGCAGCGCCTCGCCGAGATCGTGGACGACGCACAGCTTGAGCAGCTTCAGC
GTGTCGATGCCGGGCAGTGCGTCGGCGAACACGAGCGCCATCAGGCACAGCCGCCAGCTG
TGCTCGGCGGTGCTTTCGCGGCGACCGGACGACGTGCGGCCGCTGCGCAGCACGTCCTTC
AGGCGTTCGGCTTCGCGCAGGAAATCGAGCCGTGCGCGGATCGTGTCGGGGTTCATGGTT
CTGGTCGGTGTGCAGGGTCGTCCAGCGTACGTCGTGTGCGCGCGGGATGTCCACGCATGA
AATATGCGTGGACATCGGATCCGGCGGGCGCTGCTGTCGCTGTAACGGGGCAAACCGAGG
GCACCTGCTAGAGCGTTTCGACGAGCCGTGCCGCCGACCCGTCCGACAGCATGATCCGCG
TCCAGCGGCATCGGCTGCGATGGATCGGCACGACGCGCGATGCGTTCGTCCCGGTGTCGA
ATTCGACGCTCGGCGGTCCTGCGCAGTCGTGCCAGCCGAGCGTGTCCAGTGCGGTTTCCA
TCCGGACGATTTCTTCTGTCGCATAGCGCCACAGCGACGTGCCGAGCAGCATCGGCAGCG
GCTGCGAGAACTCGGCTGCGCGAGACGGCGAGCATGCAAGCAGCCGGTGCGTCAGATCGC
AGACGAGGTGCATGCGGCCCGCACTCCCTGCGACCAGCCGCGCGAGCGCATGGTCGCCCG
CGGAGTCGAGGCGCGCGGCGAGCAGGCGTTCGGCCGTCGCGCGCTCGTCGGGCGACATCT
GCTGGACGCCGGCTTCCCAGCGCGAGATCGTCGATTGCGCGACGCCGAATAGCGCGGCGG
CATGGCTTTGCTTGACGCGATGTAGCAGGCGCCAACGTTTTAGCTGCGGGCCCAGCGGCG
GCGTGTGAAGCGGCGAATCGGGCATGTCGGTGCTCCGTCGGTACAGTCGTTGCGTTCAAC
GCGGCGCGGTGCGCGTTGGCGTCGCGTTAGATCAGGGGACGTGCTTTTCGATTTCATCGC
GATTCGGACAAACGGCGCCAGCACGCTGCCGCCCGAGGGCGACAGGGCGGGCGTCGCGCA
TTGGCGTGCGATCGAGGGCGGCTGCCGTTATCGGTGCGCGCGGTGCGGCGGCCGGTGGAC
GTCACATGCACGCGGGGCCGCCATTCTCGGCAGATCGCATTTGAACCGTCGAATACGACC
GCAGCTTTGTGCGAAGCGCCGCACGTGGGCCGACCATTTCGACACGCTTTCAACCCGCCG
CGTCATATCTTATTATTCGACGCGGTGCGATGCATGCCGAGAACGACACGCGCCGCTGCC
GCGTGACAGGCCGCCACCGCTTGCGGCGCTGCGGCACGTGCAGCGCAGTGCGTGCTAGAC
ATACAACACGAAACGCATGATGGCCGCGTTTCTCAAAAAAGGACATTCGAGGGCGCGATG
GTACGACTGGTCTTGCTGCTGCTGGGCATCGAATATCTGCGTACGCGCTGGCGCGGACTG
AGGGCGCTGGGCTGGCTGTGGGTCGTCGCCGGCGTCGGCATCTTCGTCGACGCGCTCGAC
GGCGCATTGCACTTTCCGATCGAATTCTTCGCGTGGCTGTTTCTGATCGAAGGGCTCGCG
ACGCTCGCCGTTGCCGGCAGCGGCGTCGGCGGCCAGCGCATCCTGCGCTACGTGAAGGGC
ATTGCCGCGGTAACGGCCGCGACGCTCGTGTTCGCCGGGCATCACCACGGGCACTTCCTG
TTGTCGATGATCTTCGGCACGCTGTTTCTCGTCGACGGGCTGCTGCAATGCACGGCCGCG
TGGATGGTGCGCTACCGGCGCTGGCATGTTGCGTTCGCGTGGGGCGCCGTCGAAATCCTG
CTCGCTGTCTTCTTCTATCAGCCGTACCCGACGCACTACGTCGGCACCGTTCCGTACTGT
CTCGGGCTGCTGCTGATGTTCGGCGGCATGCACCTGCTGAGCCTCGCCGCGCGCGTACGG
CGGCTGACGCGCAATCCGGCGTTCGCGACGTCGCCCGCGCCGTCGGTCGCACCCGATCTC
GACGACACGCGCGCGGTGCCGTCGTTCACGCAGACCGAATGGGACGGCCCGCCTGCCGAC
GACGAGCGCGCGCTGACCGTACACGTGTGGACGCCGACCGGTTCGTCGAAGGCGGAGGCG
CATCGCTATCCGGTGATCGACCGCTACATCGCGGCGGTCGACGTCAACGGCGTGATCTCG
ACCGGGCACGCCGCGCTCGAATCGCCGGAGGGCATCTACATCAGCCTGTATCCCGCAGTC
GAAATCGACCGCTCGCCGGACGAGTTCACGCGCCTCCTGCGCGCCACGCGCGAGAACGAC
GTGCCGGGGCTGTTCCAGCCCGACTATGCGACCGAGTCGAAAGCGTGGTGTCCGTCGACC
GTGCGCGTGCGCATCCGCAACTACGATCCGGCGAAACTCGCGGCGTTCTGGTCGACGTAT
CGGCAGAACACGACGTACAACCTGACGCACCGGAACTGCTCGAGCAGCGTGTCGAACGCG
CTCGAAGCGGCGCTCGACGGCGCGGTGTGGCGGCTGAAGGGCGCGCGCGCCGGCTGGGGT
GCGTTCGTCCGCTTGCTGCTCACGCCCGAGCTGTGGGTCGCCGCGCAGATCCGCAAACGC
GCGGTGACGATGGCGTGGACGCCGGGCCTCACGCTCGACTACGCGCGTGCGCTGAGCGTG
CTGGCCGACCCGAGGCCGTTCGCGTGGTGGAAGGTCGCGCGCTCGACAGTGACGGCGATC
ATCGCGCTGCGCCGCGGGTGGCGCGAGCAGGACAACGAGGCGCTCGCGGGTGGCCGGTCG
GGGACGGCTTCGGTGAAGTGAGAGCGCGCGCCGTGCGAGCAGTATCAACGCTTCGGGTAG
CGACGGCATGTTGGTGCGGGATTCGGGATGCTCGTGGACGACGGGAGCGGGGGCGTAGCA
GCAGTCCTTGACCCTATACGGCAGGAAGTCCGCATCGCCGGCATACGCGAGACGACTGCA
CCACACCACGCCCGTCGATGTCATGCCGATCATGCGAGGCGTGTCGATGTTTCGCGGTCG
CGATCAAACATATTTCGTAGCCTTCATATTCGTGCCACGCAGCGCCGGCCACAATCGCGA
GCAGAACATTCGACAACCTTGCGGCGCATCCCGCGACCGCAAGCCTTTTCCGAGGAAACG
CCATGCTCAAGACGCTCGCCCGCGCCGCTGTCGCATTCGCCGTTGCTTCCGCTTCGCTGC
ACGCCGCCGCGCAGACCAGCTACGACTACCTGCTGCTCGCGGCATCGTGGGAGCCCGGCT
TCTGCGCATCGCACGACACGCCCGAGTGCACGAACCTCGCCGGCTCGTATGCGGCGACGA
GCCTGTCGCTGCACGGCTTGTGGCCGAACAACTACGACGGCAATCAGCCGTTCTACTGCG
GCGTACCGCAGAGCGACGTCGATCTCGACAACGCGCACCAGTGGTGCAGCATGGACGCGT
ACCCGATCAGCGCGACGACACGTAACACGCTGTCGACGTATATGCCCGGTGTCGCATCGT
GCCTCGACAAGCACGAATGGTTCAAGCACGGCACCTGTTCGAATTCGGCGTCGCCCGATG
CGTACTGGAATCAGGCGACCGGCATGATCAGCCGGCTCGGCAACACGTCGTTCAACACCT
ATCTGCAGGCGAACGCAGGCAAGACGGTGACGCGCAATCAGTTGCTGTCGGCGTTCGAAG
GCGCGTTCGGCAGCAATACGCGCAGCGCGGTGTCGCTGAAGTGCACGAAGGTCAACGGCG
TCAGCTACTTCACCGAAGCGTGGATCGCGGTGAAGACGAATGCGACCGCGCAGTTCCCGA
GCGCCGCGTCGCTCGTGACGGACGGCAATACGCAAGGCACGTGTCCGACGTCGGGCGTGT
ATATCGCGAAATAATGCGGATGCGCGGCGGCGTTCCGATGCGCGCGCCGCGCTGGCCACG
TCATAAGCACAACAGGCCGTCGGGCGCCGCCGTTCGAATCGGTGCTGGGTCATCGAAGGC
CTGGCCTTGACCGCCTGGCTGATGCCGCGTTACCGCGCGGCGACGGCGATGTCGTGACGA
TCGCGACGCTATGCGAGCATGCGCAACGCATCGTCGAGCGACAGCACCGTCGTGCGCGTT
TCGAACGCGGTGGCGAACAGGTGTTCGTGAACCACCGGATCCGGGTCGTAGCAGCAGTCC
TTGACCGTGTACAGGCGGAAGTCCGCGTCGCTCGCATAAGCGACCGACGACAGCACGACG
CCGGTCGACGCGATTCCGACCATGATCAGCGTGTCGATGTGTTGTGCGGTCAGACGCGCC
TGCAGATCGGTGCCGAAGAAGACGCTGGCGCGATGCGCGACGATCAGCGGCTCGTCGTCG
CGCCGCGCGAGCTCGGGCGACGGCGCGTCGTCGATGAACAGGCCCAGTTGCTTGATGCCT
TGTCCGTTCTTGTTCAGCGGGCTGACTTCCGGATAGCCCGGACTGAATCGCAGGTTAGCG
AAATAGACCGCGACGCCGCTGGCGCGTGCCGCGTCGCATAGCGCGCGCGTGTTGGCGAGC
AGGGTGGGCGAGACCGACGGAAAGAGCCCGAGGATGTCGGTCTGGTAATGCATGACGAGC
AGCGCGGTGCGCGCGGGCGTGATGGCCGGCAGCGGCGATGCTTCGTGCTGCGCGGAGGCG
TTGCCGGTGGCGGATGCGGTATCGGATGCGTTTCCCGGATGCGTCACGGAGGATCTCCCA
GGGCTGCTGATTCGGATAGCGCTATTTGTACCGGCAAAGTGTATCGACCGTCCAGCGTAG
GCGCATGGCGTGTCGTGCGTCGTACGCGGCGCTCACGTTGGCCGATTGCCGACGCGGATT
TCCGAGGGCGTGAGATCGAACCACTGGCGGCAAGCGCGCGATAACGCCGATTGCGCAGGA
AAGCCGAGCATCAACGAAATCTGGCCGATGCTCAGCCGGGTGTTGCGAAGATAGTGCACG
GCGAGCTGCTTGCGGACGTCGTCCCTGAGAATTTCGAAGCTCGTCCCCTCCGCGCAGAGG
CGGCGCTGCAGCGTTCTCGGATGCAGCGCAAGCACCGCGGCGACGCCGGCCTTGTCGGCG
CTCGACGTGCCGAGCGTTTGCCGCAACACCTGACGGACGCGATCCGACGTGCTTCCTTGG
GCGGCCCCGAAATTCCGGAAGATGTAGTCTTCCGCGATCTGGTGAAACGATGCGTTCGCG
CCTTGCACATTGGCCGCGAACGTATCGCGCGCCAGATACAGCGTGGCGCCGACCGGTTCC
TCCAGCAGTCTCGCGCCGAAGAAGCGCTCATACACCGCGCGGCCGACGACCGGCTCGTGC
GGTATCGATACCGCTTGCAGCGCGTAGCGGTCTCCGGCAAAGAGCCGCAGAAAGTTGTGT
GCGTCGGCGAGGCACAGGTCGCTGTTTTGCCGGGTGACGACCGGACCGGACAGGTGAAGT
TCGACGGACACCGCGACGGTGTTCTCGACCAGCCGGCTACGCTCGTTGACCGATACGACG
ATGCCCGGGCTGTGCACGAACAGGTAGCGCATCACATCGTTCAGCGCATCGCGGATGGTG
GGCGCGTTGCGCAGCACGACGCTCAACGGACCGAGCACGTCGATGCTTTGATACGACGAC
AGGCGCAGACCGAAATCGCCGCATCCGGTCACCTCGGCGCTGGCTTCCAGCAGATGCGTG
GCGGAGCGCAGCGATATCAGCGTGTCGTCCCGTTCCAGTGCCGCTTCCGTGATGTGATAC
CGGCGCAGCAACGGCACGGGATCGCAGCCCATGTCGCGCATGAGGGCAGGGTAGCCGCGA
AGGCCGCTCGCTCTGAGCAAGGGATCCATGTCTCAAAATGTAAAACAATAGTCTCGTCAC
GTCAAATAACGCGCGTGCGCGATTGCTAGAGTGCGGGTGTCGATCACCAACAACGAGGAG
ACATCCGATGAAGACCGACTTCGACGTCCTGATCATTGGAGCCGGCATTTCCGGAATCGG
GATGGCATGCCATCTGGCGAAGGAATGCCCGGACAAGCGCGTTGGCATTCTCGAGCGCCG
TCGCGCGATCGGCGGGACGTGGGATTTGTTCCGTTATCCCGGTATTCGGTCCGATTCGGA
CATGTTCAGTTTCGGCTACCAGTTCCGGCCATGGCATGAATACAAGGTTCTCGCCGACGG
CCCGTCGATCCGGCAATACGTTGCCGATACCGCGCGCCAGCATGGTGTCGATCGGCTCAT
CCGGTTCGGCGTGCGGATCGACGGCGCATCGTGGTCGACCGAGCGGTGTCGCTGGACGGT
CAGTGCGCGTCAGGAAGACACGGGCGAAGCGCTGACTTTCACGTGCGCGTACCTGATTCC
CTGTACCGGCTATTACAACCACGATCAGGGCTACTTGCCGGATTTCCCCGGACAAGAGCG
ATTCAAGGGGCTGCGCATTCACCCGCAGCACTGGCCCGAGGAGCTCGACTATCGCGGCAA
GCGCGTCGTCGTGATCGGCAGCGGGGCAACGGCCGTGACGCTCGTGCCCGCCATGGCCGG
CCGCGCTGCCCACGTCACGATGCTGCAGCGCTCGCCGAGCTACATCTTTTCGGTTCCGGC
CTACGACAAGATCTCCGCGGCGCTCGATCGCGTGCTGCCGACGCGGTGGGTATACGGGCT
GGCGCGCTGGCGCAATATCCGCCTGCAGCGTCTGATCTACAAGGCGGCCAAACGCTGGCC
GCGCCCGGTCCGCGCCTGGCTGCTGTCGCACGTCGAGAAGCGGGTCGGCGGCGGCGTCGA
CATGCGTCACTTCACGCCGAAGTACAACCCGTGGGACGAACGGCTGTGTGCCGTTCCGGA
CGGCGACCTGTTCAAGGTGCTGCGCGAGGGCAAAGCGTCCGTCGTGACCGACCATATCGA
GACGTTCACCGAAAGCGGCATCCTGCTGAAATCGGGCAAGACGCTCGAGGCGGACATCAT
CGTCACCGCGACCGGACTGCAACTTCAGTCGCTTGGCGGCATGAGCCTGCATGTCGACGG
GCGACAGGTCGAGGTCGGCAAGACGATGACGTACAAGGGCGTGCTGATGCAGGACGTGCC
GAATTTCGCCTATCTGTTCGGCTATACCAACGCGCCGTGGACGCTCAAGATCGACATGGC
GGCAAACTATGTGTGTCGTCTGTTGAAGCATATGGACGCCGAAGGGTTCCAGACGGTGAC
CGCTCATGCGCCCGGCGGCGAGATGCTCGACGAATCGATCCTCGGTTCGCTGCAGTCGGG
CTACGTGCAGCGCGGCCAGGACGTGCTGCCGCGCCAGGGACGCGCGTTGCCGTGGCGCGT
CCTGCACAGCTTCGAGGCCGATCGCGACATGCTGCTGAAGGACGGCATCGTCGATTCCGC
ACTGGTATTCCGCCGTGCGGCGTCCGGTGCCGATGCGGCCGCTGTCGCCGGTCTGGCCGG
CGGGCAGCCCGCATCCGCGTGACCGGGAGTCGACCATGCTCAGCTTCGATTCCAGATTTC
CGAGCGAGGGCGAGGATTGCGCCGGGACGCTCATGCTGCCGGACGGCAACGGCAGACCGC
CCGTCATCGTCATGGCGCACGGCTTCGGCGCGATTCGCGCGGCCGGCCTGTATGCGTTTG
CGCGGCGCTTCGTTGCGCACGGCTACGCGGTGTACCTGTTCGACTATCGCAACTTCGGCG
ACAGCGGCGGCATGCCGCGGCACTGGGTCAGCCCGCGCCGGCACCTCGCCGACTGGGCCG
CGGCCGTCGCGCATGCCCGGACGCTGCCCGGTATCGACCGGGAGCGCATCGTGTTGTGGG
GCACCTCGTTTTCCGGCGGGCATGTGATCCGGACGGCCGCGAACGACCGGCGGATTCACG
CCGTGATCGCCCAGGTGCCGCATGTGAGCGGCATCGCCAGCGTCCGGCAGGTGCCCGTGC
AAGTGCTGGCGCGATTGAGCATGGCGGCGCTGCTCGACCATGGCGGCAGGCTGTTCGGCC
GTCCTTATTACCGGCCGATCGTCGGGCGTCCGGGCGATGCCGCAGCGCTGACGAGCGCCG
AATGCCGGGAGGGCTACGAGCGGCTGCTCCCCGCAGGCGCGAACTGGGAAAACAAGACGC
TTGCGCGGGTTTTCCTCGAGGTGCCGTTCTATAGTCCGATTCGCTCGGCCCATCGCGTCA
CGGCGCCGACGCTGATCGTCGCCGGTCGGCGCGATACGGTCACGCCGGCTTCGGCGGCGT
GGCGCGCGGCGGTGCGCATTCCGCAGTGCGAATTTCATCTGCTGGATGGCAACCATTTCG
AGCTTCATCTGGAAGACGAGGCGGTTTGCATGCAGAGTATCGAACTGCAACTCGGCTTTC
TGGACCGGCACGTCGGCCTTGGGGAGCCGATCCGGACCGAGGTCGGCGTGCCGCGCGTGC
CGGCGTCGCCTCTCGCATGACGATGCGTGCGGGAATGAATGGCGGTGACGGCCGGTGCAA
GGAGATCGAGCGGTGAGTAAAGCGTTGATGATTTACGGCGCATACGGCTATACGGGTGAA
CTGGTCGTACGTGAAGCAGTGCGTCAGGGCATGCGGCCGATCATTGCCGGGCGGGACGGC
AGGAAACTCAAGCCGCTGGCGGATGCGTTCGGTCTGGAGACGAGGGCGTTCGAGGTCGCG
AACGCGAAAGCGAACCTCGAAGACGTCGCCGTCGTGCTGAATTGCGCCGGGCCGTTCTCG
ACGACTGCCGTAGCGTTCGTCGAAGCCTGCATCGATTCGCACGTCCATTACGTGGACATC
ACCGGTGAAATTCCGGTCTTCCAGTTCTGCCATGCGCAGCACCTACGCGCCGCTGCCGCC
GGCATCGTGCTCTGCCCCGGCGCGGGGTTCGACATCGTTCCGACCGATAGCCTTGCCGCG
GCGCTGAAGGAACGGATGCCCGATGCAACGCGGATCGATCTCGCGTTTTCGTTCGGAACG
AAACCGAGCATCGGCACGGTGAAAACAATCCTGGAGTCCGCGGCAAGCGGCGGGCTGGTC
CGACGCAATCATCGCCTCGTTTCCGTGCCGAATGCGTGGCGCATCAGACGTATCCCGTTT
CCCGGCGGCGCGCGATGGGGCGTGTCGATTCCATGGGGCGACGTGTTCACTGCGGGCGTA
TCGACCGGCGTACCGGACGGGCTCGTCTATTGCGCGTTGCCCCTCGCGCTCGGGCTGACG
ATGCGGCTCACCAACTTCATGCGCGGGCTGTTCGCCGTTCCTGCCGTTTCGCGGATGCTG
GACCGGCTTGCACGGCGGTTCTTTGCCGGCGGTCCCGACGCGGGCGCGCGCGATATACAG
CGAACGGCGTTCTGGGCCGAGGCGATCAACGCCCGGGGCGAAACCGTCACGATGACGATG
TCGGCGCCGAACGTCTATGCGATGACGGCGGATACCTCGCTCGCGATTGCGAACCGCTGC
CTGACCGGCCCGGTGCCGGCGGGCTATCGGACGCCGTCGATGCTGATGGGCAGCGCGTTC
TTTCTCGAACGTCCGGGTTTCGACGTGTCGTATCCGGGCGGGGCAGGGGTGGGGCGATCG
CAGGTGTGATGCGGTAGCATCCGACTCAGCCGGCGATGATTCCGAAGACGGGCGCTCGAT
CACGTTGCCTCAAGAAATCGGCCGCCCCCGAATACGTCGTCAATCACTCCAACGCCAGCG
TGCCCGCACTCCTGCAATATGAACGGACAGGGCGCCTATCCGGGGCAGACTGTGCGGGGC
GGTGTCGCGCTGCGTTCGAGGACCGAGTTCGGCCAGTTTGAGACAGTCGCTATGACCTGC
TAGATCGTTGACAATCACTCGGCGGACGGCCTTGCCGGCATGTAGCTCAATAGGCATTCG
GGCGTTCGGGCACAGGGCTGTGCCGGCATACTGATGCAGTGCGGGTTGCAGCAACCTTGG
TTGCGGGCTTTGATTGGCAGCACTACGCACGCACGACCGTCACTCCCGCTGTTTCGATCT
GTTTCAACAATTCTCGGTCGGCGGACTTCTCGACGACGATGGTTTGTGCGAGTGTGATTT
CACCGATGACGAACGGCGACGCCGCATTGAGTTTCGACGACGACGCCAGCACGACCGTCT
CCGCCGCACGCGCAGCGAGCGCGCGCTTGATCGCGGCTTCCTCGAAATCTCCTGTACTTA
GACCCGCTGTGGGGTGAACACCGGTCACGCCCATGAAATACCAATCCGCGTGGATGCGCG
AGATGCCCTCCATCGCGGCGGCGCCGACGGCGACGATCGAATGCTTGTACAGCCGTCCAC
CTATCAGGATGACTTCGACAGAAGGATGCCCAGCGAGTGCCGTGGCGACGGTTGGACTAT
GAGTGACGATCGTCGCGCACAGATCAGCGGGAAGTGCCTTGGTAAGCCATGCGGACGTGG
TGCCGCCATCAATGATTGCTGTCTGCCCCGGGGCGATCATTGAGGCCGCTTGCCGTGCAA
TCCTCTGCTTGGCGTCCGATTCAATGTCCCGGCGCAGCTCGAACGGTGCGAGTGCGGGAG
AAACGGGCAACGCACCGCCGTGAACGCGTTGCAATAAGCCCTCTGAAGCGAGTTCACGCA
AGTCCCGACGAACCGTGTCTTCCGATATGCCGAACTCCACGCTCAATTCACCGGCATGCA
CCTGGCCGTCGCGAGCGAGCCTGTCCAGGATGAGTTTCTTACGTTGGGTCGTTAGCATGG
ATCTGCACGAAATATCTTGATATTGCACGAAGCTGCACGATACCATGAACGCTCTTTACT
GTGGACGGGAGACGCCATGCGTGCAACGAGAGACCGGGTTCGTATCGTCGAGTCCACCGT
ACTATCCGACAATTGGTACACGCTGACGAAGGTGACGTTCGATTTCCTGCGCCGAGACGG
CACGTGGCAGCGTCAAAGCAGGGAAACCTACGATCGCGGCAACGGTGCCACGATTCTGTT
GTATTGCCGGCACACAGGAAATGTCGTGCTGACGCGCCAGTTTCGGATGCCCGTGTTCGT
CAACGGACACGACGGCATGTTGATCGAGGCGGCCGCGGGTTTGCTTGACAACGCCACGCC
GGAAGAGCGCATACGCCAGGAGGCGGAAGAGGAGACTGGGTACCGCGTGAACAATATCCG
CAAGGTCTTTGAGGCTTACATGAGTCCAGGATCAGTGACCGAGAAGCTCTATTTCTATCT
GGGGGACTACGACGCGTCCATGCGCGTAAATGATGGCGGCGGTATCGAAGACGAGGGAGA
AGATCTCGAGGTGCTCGAAATGCCGCTGCGGACCGCTTTGCGGTTGGTTAGAAGCGGCGA
GATCGTCGACGGCAAGACGATCATGCTGTTACAGCACCTGGCATTAAGCGAAATCATGGA
GGGACGCCAAGCATGAGGCCGCAACTGATCCTGATTGCGGGCCCGTATCGCAGTGGAACC
AACGGCGATCCGGCTCGCATTGCCGACAACCTGGTTAGACTGGAACGGGCCGCATTGGCG
GTTTATCAGCGGGGCCATATGCCTATGATCGGAGAGTGGGTGTCACTACCGCTAGCCCGG
ATGGCGGGATCGATACAGACAGGCGACGCGATCAGCGAGGCATTCCTTTATCCGGTTGCA
CATCGGATGATTCAGCAATGCGATTCAATCCTGCGCATCGACGGCGAGTCCAAGGGAGCG
GACGCGGACGTGAACGTGGCCCGCAAACTCGGGCTGCCTGTCTATTACCGCGTCGACGAT
ATACCCGCTGCCTCGGCCGGCGAACACAGCGTTGAGTGACCGTTATCGGGAACGCGGCGT
GACTGCTCCGGGTCGATTGCCGCCGTTGGACGAGTTCCCCATCGAGCGTGCCGACGCGCC
CATGCAAATCTGCCGCCGCTGCGGCAGATAAGGCACGCCCGACTTCACCCCCTCAAAAAA
TCGACCGCCCCGAATAAGTCGTCAACCACTCCAACGCCAACGTCCCCGCCAGCGAATTCC
CGTTCGCATCGAGCCCCGGCGCCCACACGCAGACCGCCATCTCGCCGGGCAGCACCGCAA
CGATCCCGCCGCCGACGCCGCTCTTCGCCGGCAGCCCGACCCGATAGACGAAATCCCCGG
CCGCGTCATAAGTGCCACAGGTCAGCATCAGCGCCGACAGCCGTTTCGCCGAACTCGGAT
CGACGATCCGCTCGCCGGTCGCAGGCGCCACGCCCCCGTTCGCAAGAAACAAGGCGGCGC
GCGCGAGCTCGACGCAGTTCATCGTGATCGCGCACTGACGGCAATACGCATCGACGACCG
TTTCCGGCGGCATCTGCATGTTGCCGAAGCTCGCCATGAAATGCGCCATCGCGCGATTGC
GCTCCGCGTGTTGCAGTTCCGACAGCGCGACGCGCGAATCGTAGTCGATGTCGTTCGCGC
CGATCAGCCGCCGCACGAATTCGACGAGCGCGGTCTCCGCCTTCACGAAGCGGCGGCACA
GCACGTCGGTGACGACGAGCGCGCCCGCGTTGATGAACGGATTGCGCGGCTTGCCGCGCT
CGCTTTCGAGTTGCACCAGCGAATTGAACGCGGTGCCGGACGGCTCGCGGCCGACGCGTT
CCCACAGCGCATCGCCGAGCAGCTGGAACGCGAGCGTGCACGCGAACAGCTTCGAAATGC
TCTGGATCGAGAAGCGCTCCTGCGCGTCGCCGACCGTGTAAACGTTGCCGTCGAGCGTGA
CGACCGCCATCCCGAACTTGTCGGCGGGCACTTTTGCGAGCTCGGGAATGTAGTCGGCCA
CGCGGCCCTGGCCGATCCAGGGGGCGAGTTCGGTATGGATGCGTTCGAGAATCGGTTGGT
AGTTCATCAGATCAGGCAAGGGCGGCGCGCCGCCCGGATTCCGGCGAGCCCGTATGGAAC
CGTTTCGGCGTCGATTCGTCAAGCAGGCCGGCGTCGCGCCGCCTGTCCCCGATTTCGCCG
ATCGCGTCACCGGCGGTCCGCAAGCGCAGTATCATGCGGTACGTTTCGGCCGCCGGCCGG
CAGCGGGCGCCGTCCGCACCGCCGCGGTTTCCCCGTACGAATTCACCGTTACCCATGTCT
TTCCGCATCCTGCTCGTCGAAGACGACGTCCGCCTGTCCACGCTGATCGCCGGCTATCTG
CGCAAGAACGACTATGAAGTCGACACTGTGCTGCACGGCGATGCCGCGGTGCCGGCGATC
CTGTCCACGCGCCCGGATCTCGTCATTCTCGACGTGAACCTGCCCGGCAAGGACGGCTTC
GAGATCTGCCGCGACGCGCGTCAGCACTACGACGGCGTCATCATCATGGTGACGGCGCGC
GACGAGCCGTTCGACGAACTGCTCGGCCTCGAGATCGGCGCCGACGATTACGTGCACAAG
CCGGTCGAGCCGCGCATCCTGCTCGCACGCATCAAGGCGCAATTGCGCCGCGCGCCCGCG
CGTGTCGCGGAAGGCGCCCCGCAGCCGGAGCGCTATACGTTCGGCAAGTTCTCGATCGAC
CGTACCGACCGCAGCGTCGTGCTACCCGACGGCAGCACGCCCGATCTGACCTCGGCGGAA
TTCGACCTGCTGTGGGTGCTGGTCTGCCGGGCCGGCGAAGTGGTGAGCCGCGACGACCTG
ATGCTGCAGCTGCGCGGCGTCGAATTCGACGGGCTCGACCGGACGATCGACGGCCGCATC
TCGAAGCTGCGTCGCAAGCTGCGCGATGACGCGAGCAACCCGCAGCGGATCAAGACGATC
CGCAGCAAGGGTTACCAGTTCAGCAAGCACGCATGGGAATGATGGTGCGCTCGTCCACGA
ACGTGCGTCGGCGTGCGACGGCTGCGTCCGGCAGCGACGGCGGGGCGCCGCAATGATCCG
CAAGTCGCGCTCGCACCCGAATGCGCCGCGGCTGTCGCCGCTGCGCTATGTCAAATGGCG
CTGGCTGCATTTCCGCCGCGCGTGGACCGACACGCGCTCGGACCGCATCCCGAGCTGGTC
GCGCCTCTACCTGCGGACCTATCTGCATCTGCTCGGTCTCGTGCTGCTGACCGCGCTCGT
GCCGGCGCTCGCGTTGTGCATCGTGCTGTCGCCGGAAGTCGTGTGGCATTCGTTCGACGC
GCTGCCGGGCGACATCTGGATCGTGCTCGCGTTCGTGTTCGTCGCGCCGGCGCTCGCTGC
GTACCGATGGATGCGGCCGGTCTGGTCGGATCTCGTGATGGTCCGCGAACGCGCAATCGA
CTTTACGGGCGGTCGCTTCAACACGCGCGCACGCGAATCGCGCAGCGTGATCATCGGTCC
GCTCGCACGTACGCTGAATGCGCTCGCGATGCGGATGGAACGCCTGATCGCCGCGCAGCG
CGATCTGACGAACGGCATTTCGCACGAATTGCGCACGCCGCTCGCGCGCGTGCGTTTCGC
GCTCGAGATGTTGCGCGAGCCGGGTTCCGAAGCCGAGTACCGCAGCGCACTCGACAGCAT
CGCGCAGGACGTGACCGAGCTCGACGAACTGATCGACATGAGCCTGACGTACGCGCGCCT
CGAATACAGTTCGCTGCAGTCGAATCTCGAGATGACCGCGCTCGTCGCGTGGTTCGAGCA
CCAGGTGAGCGATGCGCAGCTGCTCTATCCGGAGCGGACGATCGAATCGCGGATCGCGAT
CGAGTCGGATCTTCGCGTGAAGATGGACCGGCGGCTGATGTCGTACGCGATGCGCAATCT
GCTGCGCAATGCGAGCAAGTACGCGGCGTCGCGGATCATCGTCGGGATCGCACTGCGTCA
CGGCAATATCGCGGTGTTCGTCGAGGACGACGGCCCCGGTGTCCCCGAGAACGAACGCGA
GCGCATCTTCGACGCGTTCGTGCGGCTCGACCGCCGTACGGGCGGCTACGGGCTCGGGCT
CGCAATTTCGCGGCAGGTGCTGCACGCGCACAACGGACGGATCGCGGTCGTCGATCCGCT
CGAGCTCGGCGGCGCGCGCTTCGAGATCAGCTGGCCGATCTAGACGGCGGCCGCCGCACC
GGCCGCTCTGGCGCGCACGTAAGATGCGTCACCGCATCAGCCCCGGCAGCCACAGCGAGA
TCGCCGGCACGTAGGTCACGAGCAGCAGGAAGCCGAGCATCGCGGCGAGCCACGGCGCGA
CCGCGACGGTCAGCTCAGTAATGCCCATCCGCGTGATGCCGCTCGCCACGTACAGGTTGA
GTCCGACAGGCGGATGGCACATGCCGACTTCCATGTTCACGACCATCAAAATGCCGAAGT
GAATCGGATCGATGCCGAGCTGGCGCGCGACGGGGAACAGGATCGGCGCCATGATCAGCA
CGATCGACGACGGCTCCATCACGTTGCCGGCCATTAGCAGCAGCACGTTGACGACGAGCA
GGAAGCCGATCGGTCCGAGCCCCTGGTCGAGGATCCAGCTCGCCATCTGCTGCGGGATGT
TCTCCGAAGTCATCAGGAACGAGAACAGCACTGCGTTGGTGATGATGTAGAGCAGCATCG
CGCTCATGCTGGCCGAGTCGAGCAGCACCTTCGGCACGCGCCTGAGCGGCAGGTCGCCGT
AGACGCAGGTCGACACGAGGAACGCATAGACGGCGCTCATCGCGGCGGCCTCGGTCGGCG
TGAAGACGCCCGAATAGATGCCGCCCATCACGACCACGATCAGCAGCAGGCCCCACACGC
TTTCCCAGTAGGTGGTCCAGACTCGCTGCGCCTCGGCGCGCAGCAGCGTCGGGTGCGTAA
AGCGCCGGCCGACGCGGTAGGCGACGTACAGCCACGCGAGCGCCACCGCGACGCCGATCA
GCCCGATGCCGGCCGCGAGACCGGGCGCGGCGGCGCGCAGCAGCAGGTACAGCAGCCCAA
TCAGCACCGCGGGCGGCACGACGGAGAATGCGACGCAGAGCAGCAGGCCCCACAGCGCGT
GCCCGGTCGCCGCGAGCGGGCCGTGGCCGTCGAATTCGCGAAAGCGTGGATAGCCGTTGC
GGCGCGCGATGAACCAGGTCACGAAGCCGAGCAGCAGCGCGAGCAGAATGCCCGGCACGA
CGCCGGCGAGAAACAGGTCGCCGACCGACGTATTGGTGGACACCGAGTACAGCACCATCA
CGATCGACGGCGGAATCAGGATGCCGAGCGAACCGGAGGTGGCGATCACGCCGGCGCCGA
AGCGGTTCGGGAATCCCTGGCGAACCATCGCCGGCAGCAGTATGGAGCCGATCGCCATCA
CGGTCGCCGGGCTCGAGCCGGAAATCGCCGCGAACATCGCGCACGCGAGCACGCCGGCCA
GCCCGAGGCCGCCATGCATGTGACCGACGATGCTGGTCGCGAACGCGATCATCCGCCGGG
CGACGCCGCCATGCGTCAGGAAGCCGCCCGCGAGGATGAAGAACGGGATCGCCATGATCT
CGAAGTTCTCGATGCCGGTAAACAGCTTCAGCGCGACCGATTCGATCGGCACGGCGGTCA
TCGTGAACAGGTAGGTGAGCACGGTCAGGCCGAGCGCGATCGACACCGGCATGCCGGTCA
GCAGCAGCCCGATCAGCAGGCAGAAGATGAACGCGCTCTTGCCGAACCCGACGAGCAGCG
CGCCGAGCAGCACGACGACGATGCCGAAGATGACGCGCGTGACGCGCGGATTGCCGACCG
CGGGCGCGGCGAGCGGCTGGCTCTGGCTCATGACTGCACTCCTTGCGGGACGGGATTGGA
CGGCACCGGCGCATCGAGCCCGTCGACCTGCGCATGATCGTGTTTCGGCAACTCGCCGCT
GCGCAGGAAGTGCAGCGCAACCTGCAGGAAGCGGAAGCACATCAGGTACGAGCCGAGCGG
CACGCACAGAAAGACGATCCAGCGCGGCAGTTCGAGATCGGGCGACACCTGGTCGGTTTG
CGCGAGCGCCCAGACGAAGCGCGCGCCCAGCGTGCCGACCACGCCGGTGAACAGCGCGCC
GGCCAGCAGCCCGAACACGATGCACACGCGCCGCGCGGGCGGCTGCAGCCGGTTGATCAT
CACGTCGACGCCGACGTGGATGCCGGTGCGCACGCCATAGGCCGCACCGAACTTGGCCAT
CCACACGAACAGGTAGATGCAGAGCTCCTGCGCCCAGCTCAGATCGAGCGCGAGCAGCCA
GTCCTGCAGATACGGGATCGCGATGCCGGACGCGTAGCGATGCATCACGGCGACGAAGAT
CACGAGCGTCGCCACGCCCATCAGCGTCGCGATCAGCCATTCCTCGAGGCGGTCGAGCAG
TTTCATGGCGGCAGCCCTCGCGACGGCTACATCGACTGGCCGGTCGCGCGGTATACATCG
CGCACGAGATCGGCGCCGATCCGCTGTTCCTGGTCGCGATGCACCTTCGACAACGCCTTC
TTCCAGTCGGCCGTCTGCGCGGGCGTCAGCGAGATGAGTTCGGTCTTGCCGGTCGCCTTG
ATCTTCGCGAGCGCGTCGTCGTTCTCGCGTTTCGCGATGTCGTTCGCGTAGCGCGTCGCG
TCGCGCATCGCGCCTTCGAGCGCGGTCCGCACGTCGTCGGGCAGCCCGCTCCAGAACTTG
CGATTGACGATTACCGCATAGCCGATATAGCCGTGATTGGAGACCGTCACATACTTCTGC
ACCTCGTTCATCCGCTGCGTATACAGGTTCGACGGCGTGTTCTCGGTGCCGTCCACTACG
CCCGTCTGCAGGCCCTGGTAGACCTCCGAGAATGCCATCACCTGCGGAATCGCGTTCAAT
GCGCGGAACTGCGCATCGAGCACCTTCGACGACTGGATCCGCATCTTCAGGCCGCGGAAA
TCGGCCGGCTCGCGCAGCGGCCGGTTCGCGCTCATCACCTTGAAGCCGTTGTCCCAGTAA
GCGAGCCCGGTGATGCCCTTCGATTCGAGCTTTGCCATGAGCCGCTTGCCGACGGGACCG
TCGGTGACCTTGTGCAGTGCGTCGTAGCTGTCGAACAGATAGGGTAGATCGAACAGTTCG
AATTCCTTCGCACCGAGCGGGCCGAACTTCGCGAGCGAAGGCGCGAGCATCTGGACCGAC
CCGAGTTGCAGCGCCTCCAGTTCCTCCTTATCCTTGTACAGCTGACTGTTCGGATAGACC
TCCACCTTGACGCGTCCGTTGGTGCGCGTTTCGGCGAGCTTCTTGAAGTAGTCGGCCGCC
TTGCCCTTCGGCGTGTCGGCGGCCACGACATGACTGAACTTGATGACGATCGGCTGCTGC
GCGGCCGCGGTGAGCGCGAAGGCGGACAGGCACAGGCCCGTGACAACACGGCGCAGGTTC
ATGGTTTGTCTCCTCGTTGAATGCTTGCCTGCACGGTTGGCAGGTGGCGCCCAGTCTCGG
TTTTCGATGCATGTCGGACAATACGTACTTCCCACATTCGGAAGCGGCACCTGCGACGGG
CATGTCGAACGGCGCCGGCGCGCCCGGCCGTTTCGCGCAGCAGCGCTGGCGCGTGCTGTT
GCCGTTCGCCGCAATCGGGCTGATCGTCGCGGGCGCATTTGCGGCGCCGCTGCTTGCGAT
GCGCTTCGAACGCGCGCAGCGTCACGAGCAGCTGATCTCGGACACGCTATGGGCGCAGCA
GTCGCTCGGCTTCGAGGCGCAGCGGCTTGCCGAGGCGATGCAGATCGTCGGCACGGATCT
CGCGGCCGATCCCGCGCCGGACCTGTTCATGCGGCGCGCGGCGGAGTTGCTGCAGCGCAG
CCCCGAAGTGGTCGTGCTGTGCCGGCTCGAACGCGCGCTCGCCGCGATGCAGTGCTTTCC
CGGTGGCCGGGAAGGCGCCGCGATATCGCACGACGCGGCCGCCGCAGAATGGCGCGATAC
GGCGGAGCGCGCGCGGCGGCTCGGCCGTCCGGTCGCATCGCTTGCGGACGCACGGGCCGG
CACGCCGCGCGTCGCATTGCTCGTCGTGCCGACGCCGGGCGGCGCGGGCCGCGCGATGGC
CGCGCTCGTGTCGATCGAGCGGCTGCTGACGGCGACGCTACCGTGGTGGTTCGCGCATGA
GAATGCGATCACGCTGACCGATCCGCGCGGCGACCTGATCGCGGTGCACGATCCGCGTGT
CGAGGGCCGCGGCGTCTACACGCACCGCATCGAAGTCGGCTTTGCCGACCAGACGTTCTA
CCTCGAAGCGAACAGCACGCGCGGGCCGCCGTACCTGGTGCCGAACCTGCTGAGCGGCGC
CGTCGCCGCGCTGTCGCTGCTGCTGGCCTGGTCGGTCTGGCGGCTGTGGCGCGATCTCGT
GCGCCGCGCTCGCGCCGAATATGCGCTGCGCGAGCAGCAGGCGCTGCGCCAGGCGATGGA
GGACTCGCTGGTGTCCGGCCTGCGCACGCGCGATCTCGACGGCCGCATTACCTACGTGAA
CGCCGCGTTCTGCGAGATGGTCGGGTATCGCGCGGACGAACTGATCGGCTGCGCGCCGCC
GATGCCGTACTGGGCGCCCGAGTTCTCCGAGCGTTCGTCGCAGCGCCACGCGCAGCTGCT
GTCGGGTACGCTGCCGCGCCACGCGTACGAATCGGTGTTCCTGCGCCGCGACGGCGAGCG
ACTGACGGTGCTGATCAACGAGGCGCCGCTGCGCGACGGCACCGGCCGGCAGGTCGGCTG
GACCGCGTCGATCGTCGACATCAGCGAGCAGAAGCGCACGCAGGAGTTGCAGCGCACGCA
GAACGAGCAGCTCCACCACATGTCCCGCGTGATGACGATGGGCGAGATGGCGTCCGCGCT
CGCGCACGAACTGAACCAGCCGCTCGCCGCGGCCAACAGCTACTGCACCGCGGCGTTGAA
CCTGATGACGGGCGACGCGCCGCTGGACGATGCCGGCGGCCCGCGCGAACTGCTCGCGAA
GGGGCGGCACCAGGTCGAGCGGGCCGGCCAGATCATCCGGCGGGTTCAGCAGTTCGTGCG
CAAGACCACGCCGTCGCTCGGGCCGGTCGCGCCCGATGCGGTGATCACCGGCTTGCTGCC
GCTCGTGCAGTTGCAGACCAGCCGCTCGGGCGAACGCGTCGACACGGTGATCGAACCCGC
GTTGCCGCCGGTGCTGGCCGATCGCGTGCTGCTCGAACAGGTGTTGCTGAATCTCACGCG
CAATGCGTTCGACGCGATGGCGCATTTGCCGGCGAGCGAGCGGATCGTGCTGATCCGCGC
GGAACGGATCGCGGCGTCGGACGGCGACCCGGCCGTCGTGCGGATCGGCGTGCGCGATCG
CGGTCGCGGGCTGCCGGACGATGCGCGCGACGCGCTGGAGCGGCCGTTCTTCACGACCAA
GCCGGACGGCATGGGGATGGGCATCGCGGTCTGCCGCTCGGCGCTCGAGACGATGCATTC
GCGTTTGCGCTACGCGCCGTCCGGCGACGGCGCATGTTTCTACTTCGACTTGCGGATTAC
CGAAGAGTCATGCGGAATCTCTACCTGATCGACGACGACGACGTCATTCGCGATGCGCTC
GACGCGCTGTTCCGTTCGCGCGGGCTGGCCGCGCGAGCGTTCGGCGATGCGCGCGCATTC
CTCGATGCGTGGCGCGAAGACGCGCTCGCGCGTGCGCCCGCGTGCCTGCTGATCGATGTC
CGGATGCCGGGGATGAGCGGTTTCGAGCTGTTCGCGCAACTGCGCGACGCGGGGCTCGGC
GCGCATCATGCGGTGGTATTCCTGACCGGGCACGGCGACATTCCGATGGCGGTCGACGCG
TTGCGGGCCGGCGCCTACGATTTCCTCGAAAAGCCGTTCTCCGACAACCGGCTGGTCGAC
CGCGTCGTTGCCGGGCTCGATCATGCGTACGCGCATGCGGCGCCGCCCGAAGCGACGCCC
GACGAGCGGTTCGCGAACCTGACGCCGCGCGAGCGCGCGATCGCCGAACGGATCGTCGCC
GGCTGCACGAACCGCGAAATCGCCGATGCGCTGCGCATCAGCGTGCGGACCGTCGAGGTG
CACCGCGCGCGGGTATTCGAGAAGCTCGACGTGAAGAATGCGATCGGGCTCGCACGGTTG
TGCACGCGCGCGGCGCGCCCTGCATAGCGAGCGGCCGGCGAGAACGGGCGCCGGCCGGCT
AGCCGTTCGCGCCGCACCGTCCGCACGTCAGTAGGTGCGGCCGAGCTGCAGATAGATGTT
GCGCCGGCCGCCCGGCGCGAGCGCGACGCCCATGTACAGCGGGCCGAACGCCGTCGACAG
GCTCGTGAAGAACGTATAGCTCTGCTTGAGCACGCCGCCGCCGACCTGCACGCCGCTCGA
CCACACGTTGCCGACTTCCGCGCTCGCGCCGACCGACAGCGCCTTGATCGGCGACGCGTT
GAACGTCATCAGCTGATTCATGTAGGTCACGTTGCCGTACGCGAGCTCGTTGCCGGTCAG
CTGGTCGGCCGCATACGCGGCCAGATGCTGGAACCCGCCGAGCGTGAAGTTGAACGCGTT
GATCAGGTTGGTGCCGCCGATGCTCTTGCCGCCCTCGATCGTCGCGCTGACGCTGTGCCG
GCCGAACTGCTGCGCGATCATCGCCTTGCCGTAGATCTCGGTGTAGGGCGTATTGGAGAT
CCCGTCGCCGAATTCCTGCGTGGACTGGCTGTTGTGCGACCACAGTGAGCGTTCGACGCG
CAATTCGGTGAAGTAGCCGCGGCGCGGGAACATCGGATCGTCGAGCTGATCGATGACGAG
GCGCGCACGCGCGGTCAGCGCCTGCGACGAGAAGGTCGGCCAGAACAGCGACCCGCTCGT
GTCGTCGATCGGCAGGTTGTAGTTCGGCGAGCCGTGCCCCGTCACATAGCCGATGCCCAT
CCGGAAGTCGCCGAGCCGCGCGATCGGCAACCCGAAGTCGAGACCCGTGCGCGTCGTCTG
CATCAGGTACTGGTTCAGTTTCACTTCGCCGCTGTCGTCGTACAGGTTGACGTAGCGGCG
CTGGTATTCCGCATAGGGCGAAATATAGAGACCGTAGGCGCCCGGCAACGGCTGGCGCAG
TTCGACGCGCGCCGACTGCAGGTCGCTGCCGATCGTCGTATCCGCGCGGAACTCGAGACC
CGATTCGGTGAGCCACGGCCGCCGGTAGCCGACATGCAGGCGGAAGCCGCCCTCGTCGGT
CGAGCTGCTCGACATGCCGAGGCCGAACAGCAGGAAATTCGGCCCCCAGTATTTTTCGCG
CGCGTTGATCTCGAGCACGTTGTCGTCGCCGCGGCTCACGATCTGCTGCGTGACGCTTTC
GAAGTTGCCGCCCGTCGTCAGCGCGAGCAGGTCCTGGCTGACTTGCTTCGGATCGTAGAT
GTCGCCGCGCTTCACGTGCAGCGCGTCGCTGACGACGCGCTTGGGCACGCCGCCGCTCGT
CTTGATGTCGATGCGCGTGATCCGGATCGGCGGCGGCAGCGGCTGCGCGTGCGCAGACCG
GTAGGCCGCATAGTCGGCGGGCGACAGCGCGAATCGTTTGAGCCGCGGCAGCGCGGCGGT
GGCGGCGGCCGCGCCGGCGGCGATCGCCTGGTTCGCGCTCTGGAAATCGGTGAACGCGAT
CGTGCCGAGGTCGGGCGTGAGCAGCACGTCCTGCGCGTGCAGCTGCTTGCGCTGCGACGT
CACGTTCTGCCGGATCAGGATGCCGACCATCTGCTGCATCACGTCCGCAGGCGAGGCGAG
TGCATCGAGCGGGCGCAGCGGCGAGCCGATGTCGACGGCGATCACGACGTCCGCGCCCAT
GCGCCGCGCGGTGTCGACGGGCAGGTTGCTGACGAGCCCGCCGTCGACGAGCGCGCGCCC
GTTGATCTCGGCCGGCGCGAACAGGCCCGGCATCGCCATGCTCGCGCGGATCGCGAGCGG
CAGCGAACCGTGGTCGAGCACGACCATCTGGCCGGTCTGCAGGTCGGTCGCGACCGCGCG
ATACGGGATCGGCAGCCGGTCGAACGGCTGGTTGGTCGGCACCGCGGCGGTCCAGTCCGC
GAGCAGCGCCTGCAGCCGGTTGCCTTGCACGAGCCCGGCCGGCGCCTTCACGCCTTTCGC
GCCGAAACCGAGCGTGAGTCCGTTGATGTAATAGCGTTCGTCCTCGCGGCGGCTTTGCGG
CAGGTCCGCGCGCTCGGTCACGTCGAACGCGATGTCGGCGAGATCGATCTGCGACAGCCG
TTTCTGCATGTCTTCGGCCGGCATCCCGCTCGCATACAGCCCGCCGACGACCGCCCCCAT
GCTCGTGCCGGCGATGCAGTCGATCGGAATGCGGTTGTCCTCGAGCACCTTCAGGACGCC
GAGATGGGCATAGCCGCGCGCACCGCCGCCGGACAGCGCGAGGCCGATCGACGGGCGGCC
GCTCGGGCCGCCGTCGGCGACGCAGACGTGCGACGTCACGTCGTCGGCCGGCGCGGAAGC
GGCGGAAACGGCCGAAGCGGCCGAAGCAGCCGAAGCAGCCGAAGCGGAGGCGGAACCGGA
ATCGGTCGCGGCGGTGCCCGCGGCGGGCAGCGGCTGCGCGGCGGCCGTGGCGCACCAGAG
TGCGACGAGCATCGTGCAGAGGTGGCGCACCCCCGGCCGGCGGAAAGAGGCGGTCGCTGT
CATTGTCATTGTGAAATACCTGACGGGAACGGGCGTCGGAGGCCTGCCGGGAGCAGGCAA
GACCGAGAGATTAACGTGTTTTGCGCGCCCGGCGTGAGCGGCGGCCGGACCTCGGGCGCA
GCCGGCCGCGCGTTGCCGGTCATTTCGTCGCGAAAAAATCATCAGAATTGCCTAAAGTAT
CGGAACGAATTGCCGCTAATGCCGGGAAGCGGCCGCGTGCGGGCCGGCCGCGCGCTCCCT
TCGTTTACAAAGGCTCGATATGTCGACACCGCTGTTCGGAAAGTTGTTTGCGCAACCCGT
TGCGATCGATCCGGGAACGGCGAGCACGCGAATCTATACGCACGATCGCGGCGTCGTGCT
GAATCAGCCGTCGGTCGTCTGCTTCCGCAAGGCGGGCGGCGCCGCGTCGCGTTCGACGCT
CGCGGCGGTCGGCGAGCTTGCCAAGGCGCTGCTCGGCCGCGAACCGGCGCATATCGAGGC
GGTGCGGCCGATGCAGCACGGCGTGATCGCCGATGCGCACGCGGCCGGGCAGATGATTCG
CCGGTTCATCGACATGTCGGACACGCGCTCGCGGTTCGGCCGCCGGATCGAGGTGACGCT
CTGCGTGCCGTCCGATGCGACGGCGGTCGAGCGCCGCGCGCTGCGCGAGGCGGCGTTCGC
GGCCGGCGTGTCGGAAGTCGCGCTGATCGACGAGGCGCTCGCGGCGGCGCTCGGCGCGGG
GCTGCCGGTCACCGAGCCGGTCGGTTCGATGGTCGTCGACATCGGCGGCGGCACGACCGA
AGTCGCGGTGATCTCGCTCGGCGGGATCGTCTATCGCGAGGCGATCCGCGTCGGCGGCGA
CCAGTTCGACGAAGCGATCGTCAACCATGTGCGCAGCTTGCACGGCGTGCTGCTCGGCGA
GCAGACGGCCGAACACGTGAAGAAGACGATCGGCTCCGCGACGCGCGCGGTGCCGCGCCG
GACCGCGCCGGCGATCGGCCGCGGCGTCGAGGACGGCCTGCCGCGCGCGATCGAGCTGTC
GAATCACGACGTCGCGGACGCGCTCGCGGCACCGCTCAAGCAGGTGATCGGCACCGTGAA
GTCCGTGCTCGAGAACGCGCCGGCCGAACTCGTGACGGACATCGCGCATCGCGGCATCGT
GCTGACGGGCGGCGGCGCGCTGCTCGCCGATCTCGAACGGCTGCTGCGCGACGAAACGGG
GCTGGACGCCCGCATCGCCGACGATCCCGCCACCTGCGCCGTGCGCGGCGCGGGCGAGGC
GAGAGGGCGACTCGCGGTGCGCGCGCTCGGCTGACGCCGCACACGCGGGGCGGCGCGGGA
ATCGGCGGCCGTCGCGCGTCTTTCAAGCGGCCGACGGCGCGCGCCTGCGCGTCGCGATAC
GGCCACGCATGCTGCGCGCATGCATCGATCTGACCTATCCTGTGCGAAACACGCGACGTG
CGCCGCGCGTCGCGCTTCGACACAGGAGCATCGATGGCGAATCACGACGAAGCAACGACG
ACCCAGGCGCCGCAAGTCGCGCCTGTTCCCCCGGCGCAAGCGTCGGGCCCCGTGTTCATT
GCGCCCGAAGCCGATGCACAGGCGCCGGCGCGCAACAACCAGTACGTCCTGAAATCCGGC
GACGCGTTCGTGGTCAGCGACGCGCTCGGCGACATCGGCGGCCGCGACGACGGCCTGTTC
GTCGACGACATGCGCGTGCTGTCGACATGGCGGCTGACGTTCGGCGGCCGCGCGCCGTCG
CTGCTGTCCGGCGCGACGAGCGCGGACAACGCGTCGTTCACCGCGCACCTGACGAACCGC
CCGCTGCCGCCGCTCGGCGGCCGCGAGACGCCCGAGGGCGTGATCCATATCGAGCGGATG
CGCGTGCTCGAAGGCGACGTGCTTTACGAGGCGCTGACGCTGACCAACTACGGCGCGACC
GAAGCGGAAGTGCCGCTGTCGCTGTCGTTCGCGGCCGATTTCAAGGACATGTTCGAGGTG
CGCGGCACGCCGCGTCCGAAGCGCGGCACGATTGCCGAGCCGTGCGTCGCCGAAGGCGCG
GTGCGGCTGCGCTACGACGGTCTCGACGGCGTCGAGCGCAACGTCACCATGCATTTCTCG
CCGGCGCCGGACGCGCTGTCGGTCGACCGCGCCGACTACACGCTGACGATCGCCGCGCAG
GCCTGCGTGTCGATCTATCTGACGGTCGCGGCGACCGTCGGCGAACGGCCGAGCGAAGCG
CCGGGCTGCGGCCGCGTCGCGCTGCGCACGGCGCTGGTCGGCGTGCATCGCGCGATGCGC
GCGCGGCGCGAGACGATGGCGCGCGTGCGGACCGGCAACCCGCTGTTCGATGCCTGGCTC
GACCGTTCGCTCGCCGATCTCGGGCTGCTGACGACGCAGCTCGACACGGGACCGTACCCG
TATGCGGGCATTCCGTGGTTCTCGACGCCGTTCGGCCGCGACGCGATCATCACGTCGCTG
CAGATGCTGTGGCTGCAGCCGTCGCTCGCGCGCGGCGTGCTGCGCTTTCTGGCCGCGCAT
CAGGCGCACGAGACGTCCGCGTTCCGCGATGCGGAGCCGGGCAAGATCATGCACGAGTTC
CGCCGCAGCGAGATGGCGGCAACCGGCGAAGTGCCGTTCGCGCTCTACTACGGCGGCGTC
GATACCACGCCGCTGTTCATCGTGCTCGCCGGCGCATACGCCGAACGTACGGGCGACGAC
GCGCTGATCGACGAGCTCTGGCCCGCGCTCGAAAGCGCCGCGCGCTGGGTCATCGACAAG
TGCGACCGCAATCCGTACGGGCTGCTCGACTATCAGCGCACGTCGGAGCGCGGCCTTGCC
AATCAGGGCTGGAAGGACAGCCACGATTCGGTGTTCCACGCGGACGGCCGTTTTCCGGAC
GGGCCGATCGCGCTCGTCGAAGTGCAGGCGTATGCGTGCGCGGCGCTCGAGGCGATGGCC
GCGTGCTCGCGGCGGCGCGGCCACTCGGCCGATGCGACGCGCTACGCATTGCGCGCAAAG
ACGCTGCGCGAGCAGGTCGAAGCGTTGTTCTGGATGCCCGAGTCCGGCTTCTACGGCATC
GCGCTCGACGGGCATGGCGACCTGTGCCGCGTGCTCGCCTCGAACGCCGGGCATCTGCTC
GCGTTCGGCCTGCCCGAACACGCGCGCGGCGCGGCGGTTGCCGGCGTGCTCGGCTCGACG
CTGTTCCAGACGGGCTGGGGCGTGCGCACGCTCGCGGCCGGCCAGCCGCGCTTCAATCCG
ATGGCGTATCACAACGGGTCCGTGTGGCCGCACGACAATGCGCTGATCGCACGCGGTCTC
GCGCGCTACGGCGACAAGACGGCCGCGGTGAACCTGCTCGGTGCGCTGTTCGAGGCGGCC
GTGAGCTTCGAGATGCGGCTGCCGGAACTGTTCTGCGGCTTTCCGCGCCGGCGCGGCGAG
CCGCCGACCGCATATCCGGTCGCGTGCCTGCCGCAGGCGTGGGCGGCCGGTGCGCCGTTC
ATGATGCTGCAGGCGTGTCTCGGCGTCAGCATCGATGCGGCGCGCCTGGAAGTGCGCGTC
GAGCGGCCGGCGCTGCCCGAAGGCGTCTCGTGGCTGCGCATCGACGATCTGCGCGTGGGC
GACGAAAGCGTCTCGCTGACGTTCCGCCGCGTCGACGGGCAGGTGGTCGCGGCTGCGTCG
GAGCCGGGGCGTGTGAACGTGGTCGCCGTGCTGTAGCGGCGGGGGGGGGGGGGGGGGGGG
GGGGGGGGGGGGGGGCGGGCGGCGGGGGGGGGGGGGGGGGGGGGGGGGGCCCGCCGCCGC
GCTGCGCGCGCTCGTCGGCGCAGGCGCCGCGCCTTCCGAACCGGAATGATTGAACGATGA
TGATGAAACGCATGCTGGCGCTCGCGGTCGTCGCGGCCGCCGCCGTCGCCGGCGGGATCG
CCGCCGGCCGCTGGTTCCACGGCAGCACGGACGACGGCGTCGCCGTCGCCGCCGCCGCGC
AGGGCAATCCCGTCGAGCAGCTGTGGGCCGCGCCGCTCACGGGCATCGACGGCAAGCCCG
CGACGCTCGCGGCCTTCAAGGGCCAGAAGGTCGTCGTGAATTTCTGGGCCTCGTGGTGCG
GCCCGTGCGTCGAGGAGATGCCCGAGCTCGTCGCGCTGTCGCATCAATATGGGCAGAAGG
GCGTCCGTTTCGTCGGGATCGGGGTCGATTCCGAGCAGAACGTGAAGAACTTCCTGCAGA
AGGTGAAGGTCGACTACCCGGTGTTCGTCAGCGGCTATGCGGGCGCAGATCTGGCCCGTA
ATTTCGGGAATACGGCCGGCGCACTGCCCTTTACGGTCGTCATCGACGCCACGGGCAAGA
TCCGCGAGACAAAATTGGGACAAATCCAACCTGCGGAGCTGAAAAAGACGCTCGACGCGT
TGTGACGCGTCCGAATCGCGATGTGCAAGTTGACTGCGGTTCGCGCATCGATCGCGGCAG
TTTCGTGCGAATTCGCCGACACTTTGCATTCATGCCGGTAATTATTACAGGGCCGGCGCG
CGCGACCGTTCGGCAAAACTAGACAAATTTCTCTAAATAGCGCTAAAGTGCGCGCAATTC
CGCAGAATTAGAAGCGACCATGACACGATTGCTGGTGCTGCACGGCCCCAACCTGAACCT
TCTCGGCACCCGGGAACCGGAGGTGTACGGCCGCGTCACGCTGGCGCAGATCGATCAGGC
GCTGGCCGCGCGTGCGCAGGAAGCGGGAGCCGAGCTGTCGTCATTCCAGAGCAACCACGA
AGGCGCGCTCGTCGACCGCATCCAGGCCGCGCGGGAGGAACAGACCGACTTCATCCTGAT
CAACCCGGCCGCGTATACGCACACGAGCGTCGCGATCCGGGACGCACTCGCCGGCGTCGG
CATTCCGTTCGTCGAGGTACATCTGTCGAACGTGCATCGCCGCGAAGCGTTCAGGCACCA
CTCCTACTTTTCCGACCAGGCCGAGGGCGTGATCTGCGGGCTGGGCTGGAAAGGCTATCT
GTACGCGCTCGAGTACGCGCTCGACAAGCTGCAAGGCGCGTCGCGCGGCTGATTCCGCGA
TCTGGATTCAGCGCCGGGCTCAACCGGCGCTTTCACGTATTGAAAGGGGAATTCCCGATG
GATCTTCGTAAGCTGAAAACTCTGATCGACCTCGTCTCCGAATCGGGCATCTCCGAGCTC
GAAGTGACGGAAGGCGAAGGCAAGGTGCGTATCGTCAAGAACGCGCCGCCGGTTTACGTG
CAGCCGACGGGCGGATTTGCCCCGCAGGTCAGCGTCGCCGCATCCGCCGCGCCGACGTCG
GCCGAAGCGTCGGCCGCCGCGCCCGCAGCCGCCGCGGCAGCTGCACCGGCACCGGCCGCT
CCGCAGGGTCACGTCGTGACCTCGCCGATGGTCGGCACGTTCTATCGCGCGCCGTCGCCG
GGCGCGGACCCGTTCGTGCAGGTCGGCGACTCGGTCAAGGAAGGCCAGACGCTCTGCATC
ATCGAAGCGATGAAGCTGCTCAACGAGATCGAGTCGGACAAGGCCGGCGTGATCAAGGAA
ATCCTCGTCGAGAACGGCCAGGCCGTCGAATACGGCCAGCCGCTTTTCGTGATCGGCTAA
GCCCGCCGCGCGGCCATCCGGCCGCGCGCCGCCGATGCTCTCCAGGCGCCGTTCGCGCGC
CCCTCGAAGAGACGAATACTCGCTATGTTTGAAAAAATCCTCATTGCCAACCGCGGTGAA
ATCGCGCTGCGCATTCAGCGCGCGTGCCGCGAGCTGGGCGTCAAGACGGTGGTCGTCTAC
TCGGAAGCCGACAAGGAAGCCAAGTACGTGCGCCTCGCGGACGAGGCCGTCTGTATCGGC
CCGGCCCCGTCGAACCTGAGCTACCTGAACATGCCGGCGCTGATCAGCGCCGCGGAAGTC
ACCGACGCCGAAGCGATCCACCCCGGCTACGGCTTCCTGTCCGAGAACGCCGACTTCGCC
GAACGCGTCGAACAGTCGGGCTTCACGTTCATCGGCCCGCGTCCCGAAACGATCCGCCTG
ATGGGCGACAAGGTCACCGCGAAGCAGACGATGATCAAGACCGGCGTGCCGTGCGTGCCG
GGCTCGGAAGGCGCGTTGCCGGAAGATCCGAAGGAGATCGTGAAGATTGCGCGCGCGATC
GGCTATCCGGTGATCATCAAGGCCGCAGGCGGCGGCGGCGGTCGCGGCATGCGCGTCGTG
CACACCGAAGCCGCGCTCGTCAACGCGGTGAACATGACCCGCGAGGAAGCCGGCCGTGCG
TTCGGCAACCCGCAGGTCTACATGGAGAAGTTCCTCGAGAACCCGCGCCACATCGAGATC
CAGGTGCTGTCGGACGCGCACAAGAACGCGATCTGGCTCGGCGAGCGCGACTGCTCGATG
CAGCGCCGTCACCAGAAGGTGATCGAGGAAGCGCCGGCGCCCGGCATTCCGCGCCGCCTG
ATCGATCGCATCGGCGATCGCTGCGCCGACGCGTGCAAGAAGATGGGCTACCTCGGCGCC
GGCACGTTCGAATTCCTGTACGAAAACGGCGAGTTCTACTTCATCGAAATGAACACGCGC
GTGCAGGTCGAGCACCCGGTCTCGGAAATGATCACCGGCGTCGACATCGTGCAGGAGCAG
ATCCGCATCGCGGCCGGCGAGAAGCTCACGCTGCGCCAGCGCGACATCCAGTTCCGCGGC
CATGCGATCGAATGCCGGATCAACGCCGAAGATCCGTTCAAGTTCACGCCGTCGCCGGGC
CGGATCACGTCGTGGCATACGCCGGGCGGCCCCGGCGTGCGCGTCGATTCGCACGCCTAC
AATGGCTATTTCGTGCCGCCGAACTACGATTCGATGATCGGCAAGCTGATCACCTACGGC
GCGACGCGCGAGCAGGCGATCCGCCGGATGCGCATCGCGCTGTCGGAGATGGTCGTCGAA
GGCATCCAGACGAACATCCCGCTGCATCGCGAACTGATGATCGACTCGAAGTTCGTCGAA
GGCGGCACGAGCATCCACTACCTCGAAAACCGGCTCGCGCAGAAGCAGGCCGTCGCACCG
GAAGAAGCGTAAGCATGAGCTATCGCGAACTCGTCGTCGAACTGGCCCGCGAGCACGCGG
AGGCGCTGTCCGACGCGCTGCTCGAACTCGGTGCGCTGTCGGTATCGGTCGAAGACGCCG
ATGCCGACACGCCCGACGAACAGCCGCTCTTCGGCGAGCCGGGCCTCGTGCCGGAGCGCA
CCGCGTGGCAGCACTCGCGCGTGATCGCGCTGCTGTCGCCCGACCACGAGCCGGCCGTGC
TGCTCGCGGCCGCCGCGAACGAGATCGGCCTCGATGCCACGCCGAAGTTCGACGTGCGCG
AAGTCGAGGAACAGGACTGGGTGCGGCTCACGCAGTCGCAGTTCGAGCCGATCCCGATCG
GCGAACGGATCTGGGTCGTGCCGTCGTGGCACGACGCCCCCGATCCCGACGCGCTCGTGC
TCGAGCTCGATCCGGGCCTCGCGTTCGGCACGGGCAGTCACCCGACCACGCGCCTGTGCA
TGGAATGGCTCGAGCAGTCGGTGCAGCCGGGCCAGTCGGTGCTCGACTACGGCTGCGGCT
CGGGCATCCTCGCGATCCTCGCGAAGAAATGCGGGGCGAACCCCGTCGTCGGCATCGACA
TCGATCCGCAGGCCGTCGAATCGGCGCGTCAGAACAGCGAACGCAACCGCGCGGAAGTCA
CGTACGGGCTGCCGGACGCGTGCCCGGCCGGCGAGTTCGACATCGTCGTCGCGAACATCC
TGTCGAATCCGCTGAAGCTGATGGCGTCGATGCTCGCCTCGAAAGTGAAACCGGGCGGGC
GCATCGCGCTGTCGGGCGTGCTCGCGCGTCAGGCCGACGAAGTGGCGGCCGTGTATGCGC
GTTACGTCGACATCTCGGTCTGGCGCGAACACGAAGGTTGGGTCTGCCTCGCCGGAACGC
GGCGGGAAAGCCATTAGAATAGCGCTGTCCTTCACTCTGGCCAGCAGGCCGCCCGGCTCG
ACATGTTTCTTGCGACGCGCTGCCCTCATTGCGAAACCGTCTTCCGGCTGCAGCCGGAAC
AGCTGTCGCTGCATCAAGGGCTCGTGCGTTGCGGACACTGCCGCCAGGTCTTCAACGCCG
CGCAATCGCTCGTGCCCGAGCACGCGCAGCCGCCCGCATCGCCCGCATCGCCCGCCTCCG
AGCCGACGCCTGTAGAGCCGAAGCCGAGCGACGCTGTGCCGCCGGCGAACCTCCACGATA
TCGACGATGCCGGCAATGCCGCACATGCAGACGCACCGCCGCGGCTGTTCGCCGATGCGC
CGCGCGACGTGCCGCCGAGCGCCGACTACAAGCCCGAAGGCTGGGACATGTGGGCGCCGT
GGCTCGACGGCAGCATCGATCCGGCATTGCAGCACAACGGGAAAACGGTCCGGATCGAAC
CGCTGGTGCCGCTCGCGCTGCCGTCGATCGAAGCGGGCGTCGTCCATCTGACAGGCACGC
CCGAGCGAACGCCGCACGCGCGTGAAGCCGAAGCTGCGTCGCATGCCGGCGATGCAGACG
GCGCGCTCTCGGCTTCCTCTACTTCGCCGCACGAAACGGACGCTGCGTTGCCGCCGAGCG
CAGCATCCGCTGCATCGACCGAAACCGACACAACGCTGCCGTCGCTTCCCGCATCCGCAG
CCGGCACCGCGCCGGTGCCGCCCTTCGCACCCTCTGCCGACACCGACGCACGCGAACCGC
GCTTCATCGCGCCCGTGCCGACCGACGCCGGCAACGACGCCGACGTACCGGCCCGCCCGC
CGCACTTCGCGGTGCCGGACGACATCGACGTGCCGCGCGAGCCGCGTTTCGCACCCGCCG
CAGCACCGGCGACAGCGGCCTTCGCTGCCGCCGATACGCGCGCGCCGGCCGACGAACCGT
TCGCCGCGGTGCCGTCCGACGACGATCGTCCGCCGTTCGCGGTCACGCGCGAAGCGCGCG
AGCCGCAGCGTCGCGGGGTGCTCGGCGGCTTCGTCGGCGGGCTCTTCGCGGCCGCGCTCG
CGGTGCTGCTCGTCGCGCAGCTTGCGTGGTGGCAACGCGAACCGCTGATGATCCATTGGC
CGGCGACACAAGGCTGGTTCCGCCAGCTGTGCGCGCCGCTCGGCTGCACGGTCGCGCCGC
CGCGCGCGATCGACGGGCTGCGGCTCGATGCGACCGATCTGCGCCAGCTCGACGGCCCGC
GCGTGCTCGAACTGAAAGCGCCGCTGACGAACCGCTACCGTGTCGCGCTCGCCTATCCGT
CGCTCGAGCTGACGCTGCTCGACGACAGCAATCACGTCACCGTGCGCCGCGTGCTCGCGC
CGCGCGAGTACGTGCGCCCCGGTACGCCGATCGACGCCGGGCTGCCGCCCGGCACGACGC
AGACGATGATCGTCCGCCTCGACACGAACGGCGCACCCGCATCGAATTTCCGCGTCCAGA
TCTTCTATCCGTGACGCACCGCGGCGCGCGCATGCGCGCCCGTCTCAACCCGCGCGCCCG
AGCGGCGCGCTATTTCGGAGCACGAACATGAGCAAAGTTACGCTGGGTGGCAACCCGATC
GATCTCGCCGGCACGTTCCCGACCGTCGGTTCGCAGGCCCCCGACTTCAAGCTGGTCGGC
AAGGACCTCGCCGATCTGACGCTCGCCAGCTTCGCCGGCAAGCGCAAGGTGCTGAACATC
GTGCCGAGCCTCGACACGCCGACCTGCGCGACGTCGACCCGCAAGTTCAACGAAGCCGCG
TCGTCGCTGGACAACACGGTCGTGATCGTCGTGTCGGCCGACCTGCCGTTCGCGGCTACG
CGCTTCTGCACGACCGAAGGCCTCGAGAACGTCGTGACGGCGTCGACGTTCCGCACCGGC
CGCGCCTTCGCGAACGCATACGGCGTCGACGTGACGAGCGGCCCGCTGAACGGCCTGACG
GCGCGCGCGGTCGTCGTGCTCGACGCGCAGGACAAGGTGATCCACGCGCAACTCGTCAGC
GAGATCAAGGACGAGCCGAACTACGACGCAGCGCTCGCCGCACTGAAGTAATCCGCCGCC
GCCCGGCCCGCGCCGGCCGGGCGGCCGCCTCCCTTTGCTCTCTACAGGAACGCACGCCTT
GACTACGCTGATTTGCGGCTCGCTCGCCTACGACAACATCATGACTTTCGAGGGCCGGTT
TCGCGAGCACATCCTGCCCGACCAGGTTCACCTGCTGAACGTGAGCTTCCTCGTGCCGAC
GATGCGACGCGAATTCGGCGGCTGCGCGGGCAATATCGCCTACGCGCTGCACATGCTCGG
CGGCGACGCGCGCATCATGGCGACGGTCGGCGCGAACGATGCCGATCGCTATCTCGAGCG
GCTCGACAGCCTCGGCCTGTCGAAGGCGAACGTGCGCGTGGTGCCCGATGCGCATACCGC
GCAGGCGATGATCACGACCGATCTCGACAACAACCAGATCACGGCTTTCCACCCGGGCGC
GATGATGCTGTCGCACCTGAACCGCGCGGACGAAGTGCCGGGCGTGAAGCTCGGCATCGT
CGCACCGGACGGCTTCGACGGGATGGTTCAGCACGCCGAACAGTTCGCGAAGGCCGGGAT
CCCGTTCATCTTCGATCCGGGCCAAGGCCTGCCGCTGTTCGACGGCGCGACGCTGCGCCG
CATCATTGAACTCGCGACGTTCGTCGCAGTCAACGACTACGAGGGCAAGCTCGTCAGCGA
CAAGACGGGCTGGTCCGAACAGGAAATCGCCAGCCGGGTTCAGGCGTTGATCATCACGCG
CGGCGAGCACGGCTCTACCATTCTTCACAAAAACGGCGAAGAACAGATTCCCGTCGTGCG
CGCCGAGCGCGTCGTCGACCCGACCGGCTGCGGCGATGCCTTCCGGGGCGGGCTTCTCTA
CGGGATCGAAAACGGCCTCGACTGGGCAACCACGGGCCGCCTTGCAAGCCTGATGGGCTC
GCTGAAGATCGCCTACCAGGGGCCCCAGACTTACGCACTGACGCGCGCCGAAATCGACGC
GCGCTTTGAGGCTGCGTTCGGTTACAGTCTCAAATGAATATTGTTGGAGAGCAAAGATGC
TGACGAAAAAAACCCTCACGCTCGCGGCCATGGTCACCGCCACGGTGACGCTCGCCGGCT
GCTTCACGCCGCCCGGTTCGGCGGACGTCTATAGCGTCGGCCAGGCGCAGCGCGAACAGA
CGGTCCGCATGGGCACCGTCGAAAGCGTGCGCGCGGTGCGCATCCAGTCCGACGGCGGCG
GCAGCGCGATCGGCACGCTCGGCGGCGGCGCGCTCGGCGCCGTGGCCGGCAGCGCGATCG
GCGGCGGTCGGGGGTCGATCCTGACGGCCATCGCAGGCGGTCTCGCAGGCGCGGTCGCGG
GCAATGCGATCGGCGAAAACATGAGCACCGCGAACGGCGTCGAAATCACGGTGCGCCTCG
ACAACGGCGATCTGCGCTCGATCACGCAGGCCGCGACCGGCGAAGTGTTCCGTGCCGGCG
AACGCGTGCGTCTGCTGTCGAGCGGCGGCGTCACGCGCGTCACGCACTAACGAGTACCTC
AGCGCGCGGCGCGAGCCGCGGTCGAACGCATGTGCGAGGCTGCACATGCGTTTTTTTTCG
TCCGTACGCGGCGGCCGCCGCAGACGGATGAAAACGCGGACAAAAAAAATCCCGCCACCT
GAACCAGATGGCGGGACCGATTGAGTAGCGCTACTCAACCCACGGACACGACGGAGGTGT
CCGGGTGGTGCTCGTCAACCGCGATTACGGACGGCTGCCGGTCGGGAACGGCCATGCCGC
TGCCGGGTTGAGCGCCGTCTTCACGCCCGATGCCGGTGCGACCGATGCCGTCGATGCCGT
CGTTGCCGGTGCGGCCTTCTTCACCACAGCCTTCTTCGGCGCAGCAGCCTTCTTCGCCGG
CGCGGCCTTCTTGGCGGGCGCAGCCTTCTTCGCTGCAGCCTTCTTCGCCGGTGCCGCCTT
CTTCGCAGCAGCCTTCTTCGCCGGTGCGGCCTTCTTCGCCGCGACCTTCTTCGTCGCGAC
CTTCTTGGCTGCAACCTTCTTCGCTGCGGCCTTCTTCGCCGGTGCCGCCTTCTTCGCGGC
GACCTTCTTCGTCGCGACCTTCTTGGCTGCAACCTTCTTCGTTGCGACCTTCTTCGCAGC
GGCCTTCTTCGCCGGTGCTGCCTTCTTCGCTGCAACCTTCTTCGCAGCGGCCTTCTTCGC
CGGCGCTGCCTTCTTCGCGGCAACCTTCTTCACCGCGACCTTCTTGGCTGCAACCTTCTT
CACTGCAGCGGCCTTCTTCGCCGGTGCTGCAGCCTTCTTCGCAACGGTCTTCTTCGCAGC
AGCCTTCTTGGCAGCCGGTTTCTTCTTGGCAGTAGCCATGTTGTTCTCCTTCAGGTTCAG
ATGAGAGTCAGTTCAAACTACACCCTTCGTCAAAACCCGCTTCCCGCGGACGCTGTTCAG
CACGTGCGCTTCGAAGCGGGCTATTCATCGGCGTACGCGGATACCGCACGCTTACGCTAA
TGAATACGGTATGGCGCGCGAGGCCACCCGGCTTCGCGCGCCAAATCAAGTCGGCAGCCG
GCGCACGTTGCGCCGCTGCCCCTAATCGCTTGATCAAGCGGACGGCCACACGGCCGTCCG
CTTTTTCCGGAGGGAAGTTTGCCCATCCCACTGAAGGGTTCGCAAAGTGCCTGTCGTGTC
GTTGGGCCTTTAAGGCACCGGGCATGCTTTGCATCAGGCGTTCTTGCTCCTAAACCTTGG
GCCGGCGCCGAGAGGCCGCCGGCTGCTCCATCATGTGACGGGTTCGCTGCTGCGGGTTAC
TCCCAGGACAGCGCGCCTCCCGTCTGATACTCGATCACACGCGTCTCGAAGAAGTTGCGT
TCCTTCTTCAGGTCGATCATCTCGCTCATCCACGGGAACGGGTTTTCCTCGTTCGGGAAC
AGCGCATCGAGGCCGATCTGCTGGCAACGACGGTTGCAGATGAAGCGCAGATAGCTCTTG
AACATCGACGCGTTCAGGCCCAGCACGCCGCGCGGCATCGTGTCCTCGGCGTAGCGGTAT
TCGAGTTCGACAGCCTGCTTGAACAGCTCGCGGATCTCCGCACGGAACTCGGCCGTCCAC
AGGTGCGGGTTTTCGAGCTTGATCTGGTTGATCAGGTCGATGCCGAAATTGCAGTGCATC
GACTCGTCGCGCAGGATGTACTGATATTGCTCCGCAGCACCCGTCATCTTGTTCTGGCGG
CCGAGTGCGAGGATCTGCGTGAACCCGACATAGAAGAACAGGCCTTCCATGATGCAGGCG
AACACGATCAGCGACTTCAGCAGCTTCTGATCCGCTTCGAGCGTGCCGGTCTTGAAGGCC
GGGTCCGTCAGCGTATGGATGAACGGGATCAGGAATTCGTCTTTCGCGCGGATCGACGGG
ACTTCGTGGTACGCGTTGAAGATCTCGCCTTCGTCGAGCCCGAGCGACTCGACGATGTAT
TGATACGCGTGCGTGTGGATCGCCTCTTCGAATGCCTGGCGCAGCAGGAACTGGCGGCAC
TCCGGTGCGGTGATGTGGCGGTACGTGCCGAGCACGATGTTGTTCGCGGCGAGCGAGTCG
GCCGTGACGAAGAAGCCGAGGTTGCGCTTGACGATGCGGCGCTCGTCTTCGGTCAGCCCG
TTCGGATCCTTCCACAGCGCGATGTCGCGGGACATGTTGATTTCCTGCGGCATCCAGTGG
TTCGCGCAACCGGCCAGATACTTCTCCCACGCCCACTTGTACTTGAACGGCACCAGCTGA
TTGACGTCAGTCTGGCCGTTGATGATGCGCTTGTCGGCGACATTGACCCGCGCTTCGGAA
CCGCCGGCGGGAACAGCCGATGCTTGCGGGGGCACCGCAAGATCGCCTTCGAAAATGTCA
CGGACCTGATGGGCGGCAGGCGACGCAGCCTGCATTCCGACAGCCATCCCCGCGGAGGTG
CGCATCGCGTTTTGCTGCGCTCCGCTCGCGGGAGTTACGGCGGTCATCTCGTCATCCCAG
TTGAGCATAAATTCTCACCATCAATTTAGAACGGTTTGTACCATCTTTTCCTGAGCGATA
AAAGGGTTCGCTCACGAAAAATCCTTTTTTCGATTCGCGTTGCGACCTCGATACAACACT
TTGAGCAACGCATCGTCGGTCATGCAGTGCGCGACCTGTGTCGCACATCGTTTGCGAGGT
GCGCTCGACGCATCGAACGCTGATCGAAACGCGACGTCGTCGGGGATGTCTCGATCGCTG
GTCGTTGCCTGCAACGCAGATGTCGCGTTACAGATTCCTTATCATTTTTTTAGTAGAGAG
CGGCGCGCACTTCAACCTGGATCGCTCGTCGTGCGCGCCGCCCGCAGTCTCTTCGACTCA
GGCGTGCAGCGTTACTGGCACGCTTCGCATTCGTCGAAGCCCGGGTCGCCCGGACGCATC
GTGCACACCGGACCTTCCGCCTCGACCGGCGCGAGCGCCGCTGCATCGAGCGCGCCCGAC
GACACATCGCCGCCCGCCGCACCGAAGCCGCCCGCTGCGCCCTGCGCGCCGCCTGCCGCG
CCGCCGCCGCTCGTCGGCACCGCGTTCAGCGCGCCGTGTGCGACCGTCGACTTCTCGACG
TGCGTCGCCGCCATCGTGCGCAGGTAGTAGGTCGTCTTCAGGCCGCGCAGCCACGCGAGC
TTGTAGACCTCGTCGAGCTTCTTGCCCGATGCGCCGGCCATGTAGATGTTCAGCGACTGC
GCCTGGTCGATCCACTTCTGGCGACGCGACGCGGCCTCCACCAGCCACTTCGGATCGACC
TCGAACGCGGTCGCGTAGATCGCGCGCAGGTCGGCGGGGATGCGGTCGATGCGCGACAGC
ATGCCGTCGAAGTACTTCAGGTCGGCGACCATCACTTCGTCCCACAGGCCGCGCTCCTTC
AGGTCGCGCACGAGGTACTCGTTGACGACCGTGAACTCGCCCGACAGGTTCGACTTCACG
TACAGGTTCTGGAAGGTCGGCTCGATGCACGCCGACACGCCGATGATGTTCGAGATCGTC
GCCGTCGGCGCGATCGCGACGCAGTTCGAGTTGCGCATCCCGTGCGTCGCGATCCGTGCA
CGCAGCGTCGCCCAGTCGAGCGATTCCGACGAGTCGACCTCGACGTAGCCGCCGCGCGCT
TCGGCCAGCAGCTTCAGCGTGTCCTGCGGCAGGATGCCGCGATCCCACAGCGAGCCGCGG
TAGCTCGAGTAGCGGCCGCGTTCCTCGGCCAGCTCGGTCGACGCGTAGTAGGCGTAGTAG
CAGACCGCTTCCATCGAGCGATCGGCGAACTCGACCGCCGCTTCCGACGCGTACGGCGTG
CGCAGCAGGTGCAGGCAGTCCTGGAAGCCCATGATGCCGAGGCCGACCGGACGGTGCTTC
AGGTTCGAGTTACGCGCCTTCGGTACCGCGTAGTAGTTGATGTCGATCACGTTGTCGAGC
ATGCGCATCGCGACGCTGATCGTGCGCTTCAGCTTGTCGTGGTCGAGCGCGTAGGTGCCG
TCCGGCTGCTTGACGAGGTGCGCGACGAGGTTCACCGAGCCGAGGTTGCAGACCGCGATT
TCGGTGTCGCTCGTGTTTAGCGTGATTTCGGTGCACAGATTCGACGAGTGGACGACGCCG
ACGTGCTGCTGCGGCGAGCGCACGTTGCACGGATCCTTGAACGTGATCCACGGATGGCCC
GTCTCGAACAGCATGCCGAGCATCTTGCGCCACAGCTGCTGCGCCGGAATCTTCTTGAAC
AGCTTGATCTCGCCGCGCGCGACTTTCTCTTCGTAAGCCGTGTAAGCCGCCTCGAAGTCC
GCGCCGAACTTGTCGTGGAGATCCGGGCAGGTCGACGGCGAGAACAGCGTCCATTCGCCG
CCTTCCATCACGCGCTTCATGAACAGGTCGGGAATCCAGTTCGCCGTGTTCATGTCGTGC
GTACGGCGACGGTCGTCGCCCGTGTTCTTGCGCAGCTCGAGGAATTCCTCGATGTCGAGG
TGCCACGATTCGAGGTACGCGCAGACCGCGCCCTTGCGCTTGCCGCCCTGGTTCACCGCG
ACGGCCGTGTCGTTGACGACCTTCAGGAACGGCACGACGCCCTGCGACTTGCCGTTCGTG
CCCTTGATATGCGAGCCGAGTGCGCGCACGCGCGTCCAGTCGTTGCCGAGGCCGCCGGCG
AACTTCGACAGCAGCGCGTTTTCCTTCAGCGCTTCATAGATGCCGTCGAGGTCGTCCGCG
ACCGTCGTCAGATAGCACGACGACAGCTGCGAGCGGTGCGTGCCCGAGTTGAACAGCGTC
GGCGTCGAGCTCATGAAGTCGAAGCTCGACAGCACGTTGTAGAACTCGATCGCACGCGCT
TCGCGGTCGATCTCGTTCAGCGACAAGCCCATCGCGACGCGCATGAAGAACGCCTGCGGC
ATTTCGATGCGCGTGCCGTCGACGTGCAGGAAGTAGCGGTCGTATAGCGTCTGCAGGCCG
AGGTAGCCGAACTGCAGGTCGCGGCTCGCGTCGAGCGCTTCGCCGAGGCGCTTCAGGTCG
AACTGCAGCAGCTTGTCGTCGAGCAGGCCGGCTTCGACGCCGCGCTTCAGGAACTGCGGG
AAGTACTCGGCGTAGCGCGTCGACATGTCGGCCTGCACGACTTCCTCGCCGAGGATCTCG
CGGCGGATCGTGTGCAGCAGGATGCGGGCCGTGACCTGGCTGTATGCCGGATCCTTCTCG
ATCATCGTGCGCGCAGCGAGGATCGCCGAGTCGTAGACCTGGCTCATCGGCACGCCGTCG
TACAGGTTCTTCACCGTCTCCGCGACGATCGGATCAGGGTTAACCGCAGCGCCGAGGCCC
TCGCATGCCGACACGATCAGCGCACGCAGCGCGTTCATGTCGAGCGGACGCGTGACGCCG
TTGTCGACGACGTTGATGCCGCCCGTCGTCTCGCGCACGGCCGCCGTTTCCTCGCCCGCA
TGCTGGCGCTCGAGGTGACGCTTCTCGCGATACAGCACGTAGGCGCGCGCGACGTTGTGC
TCGCCGCCGCGCATCAGCGCGAGTTCGACCTGATCCTGAATGTCTTCGATATGGAACGTT
CCGCCGTTCGGGCGGCTGCGCACGAGCGCGCGCACGACGTTGCGCGTGAGCTGGTCGACG
AGCTCGCGCACGCGCGCGGACGCGGCGCCCTGCCCGCCGTTGACGGCCAGGAAAGCCTTG
GTCACCGCGATCGCGATCTTCGACGGCTCGAACGCCACCACGCTGCCGTTGCGGCGGATC
ACCTTGTAGTCGGCGAACGTTGCCTGCGGCGCGAGCGCCGGCGCGCCTTGTTCGGCCCCG
CCGAGAGGACGGCTCGATGCGCTCTCGTACTGGGACGTCGCGTTGTCGGTGGTTTGCATG
TGCAAAGCTCCTGGTGTTGGATGGTGCGGAGAGAACCGCGGATTAAAACGAACGCTGCGC
GATGCGGTGCGCAAGCGGTAAGAGGCGAGCGATGCGTCGGGGAAGCCGGTTCCGTCGATG
CGCGACAACCGGTTCGGTCGTGTGCTTCGTCATGTCTACCCTACCCGCGATGTTCGCTGC
GCTGATTGCGGCGCCTGGACTGCCCGGCCTGACGCGCCGCCCTGAGAACCCCGTTCGCCG
GCGTTGCCCGCCGGCCGGTGCCGCTCGGGTTTCCCCTGCGACACACACTATATCTAGTGC
AGAACTGCTCAACAGGCACCAAGTATAGTGGACATTCGGGCGAGGTCCAAACGGAGAATT
TGCGCCGGAGGTCTTGACATCGCGCACGGGCAGACGCGACAAGGCATTGATCCGAGAAAA
GGGTTTTTCCGGTCAAAAAACCCTGCGCTCACTGCTGCCGGAAAGGAAAGTATTCGGCGC
CGAACCCGGCATCGCGCGCGAAGCGTTGCCAATCGAAATGCGGACCGGGGTCCGTCTTGC
GGCCGGGCGCGACGTCGGAATGCCCGGCGAACGCGTCGACCGGATAGCGCGCGGCGAGCG
TGCGCGCGAGCACGGCGAGCGTCGCATATTGCGCATCGTCGAACGGCACGTCGTCCGCGC
CTTCGAGCTCGATGCCGATCGAGAAGTCGTTGCAGCGCGGCCTGCCGAAAAACTCGGACG
CACCGGCGTGCCATGCGCGCTCGTCGCACGACACGAACTGCACGAGCTCGCCGTCGCGGC
GGATCAGGAAATGGGCGGAGACGCGCACGTCGCGCAGGTGACGCTGGTAGTACGGGTGCG
CGTCGCAGTCGAGGCGATTCAGGAACAGCGCCTCGATCGCGTCGCCGCCGAACTCGCCGG
GCGGCAGGCTGATGTTGTGCACAATCACGAGCGACGGCACCGCACCCGCGGGCCGCGCCT
CGAAGTTCGGCGAGCGCGCGTGGCGCGCTTCGCGCACCCAGCCGGCCGCGTCGACCGACA
GCCGCCGCGCGTCGGTCATCGCGCGCCGCCCGCGCGTGCGGCGTGACGTTGCGCGTGCTC
GGTGCTGCAGAAGTATTCGCCGCTCGCGGCCGCGATCGCATCGCCCTTCGGCGCATGCAC
GCCGCACTCGGCACAGCGCACCATCGGCTCCGGCAGCGAGCGTGCATCGCCGTTCGGACG
CGCGGCACCGGCGCCGTAGCCCGGCGCGCCCGACGCATCGGCGCCGCGGCCTGCGCGCGC
CTGCTCCTGCGCGTGACGCAGCTTGCGCGCGAGCCAGGAACCGGCGAAGAAGAGAAGAAT
CAGGAGAAGAATCTGTCGCATCGGAAACCTGCGGTCAAACGACGGAGCGGTGCAGCAGCA
CCTCGAAAACGAACCGGCTGCCGACATACGCGAGCAGCAGCGCGGCGAACGACACGAGCA
CCCAGCGCGCCGCGCCGCGCCCGCGCCAGCCGGACGTCTTGCGCGCGATCAGCAGGCCGC
CGAACATCAGCCATGACAGGATCGCGAACACCGTCTTGTGATCGAGGCGCAATGCGCGCG
CATCGACCTGCTCGCTGAACAGGATGCCCGACGCGAGCGTCAGCGTGAGCAGCACGAAGC
CGGCGCCGATCAGGCGGAACAGCAGCTTCTCGAGCGTGAGCAGCGGCGGCAGCGTTTCGA
GCCAGCTCGCGATCCAGCCGGTCGAGCCGTCGCGCCCGCCGCTTCGCAGCGACTGCAGGC
GCCGCTCGACCATCAGCATCAGCACCGCGTGCAGCGCCGCGATCGCGAACAGTCCGTACG
CGATGTTCGCGATCAGGAAGTGCAGCTTGAACAGCGGTGCTGCGGCATAAGGCAGCACCC
GCACGCCGCCGAACACGAGCGGCAGCAGCGATGCGCCGCAGGCGAGCGGCAGCACGAGCA
GACGCAGGCTGTCGAGCGGGAAGAAGAAGCTCTCGATCCAGTAGATGCCGGCGCCGAGCC
AGAACATCGCGGACAGCGCGAACGCGAAACCGAAGATCATCGCGTCGTGCGGGAAGATCG
TCATGTGCAGCAGCACGCCGTGCGCGACGAGCGCGGCGAACAGCAGCGCGCGCCCGACGC
CGCTCATCCCGGACGCGGCCGACGCGGCAACGGGCACGGCCGGCACGCTCGCGACGAGCG
GCGACGCCGCGCCCTGCCGATGCGTGCGCCAGCCTGCGACGGCAAGGCCGCCGTACAGGA
ATGCGGTGAGGGCATACAGTACAATATCCATGTTCGAAGTTTACACTAGGCCCCCTTCCC
GCGACGGCTCCGTTATTCGATGACCGCCGCGCCTTCGGGCCCCACTGTCCATCGCTCCCC
ATGCTCGACAATCTCACTCAACGGATGGCGCGCGTCGTCAAGACGCTGCGCGGCGAAGCC
CGGCTCACCGAGGCGAATACGCAGGAAATGCTCCGCGAAGTGCGTCTCGCGCTGCTCGAG
GCCGACGTCGCGCTGCCGGTCGTCCGCGAATTCATCGCGAAGGTGAAGGAAAAGGCGCTC
GGCGAGGAAGTGATCAGCAGCCTGTCGCCGGGCCAGGCGCTCGTCGGCGTGGTGCAGAAG
GAGCTGACCGCCGTGATCGGCGGCGACTACGAAGGCAAGGCCGCCGAGCTGAACCTCGCG
GTCTCGCCGCCTGCCGTGATCCTGATGGCCGGCCTGCAGGGCGCCGGCAAGACGACGACG
GCCGGCAAGCTCGCGAAACTGCTGCGCGAGAAGTACAAGAAGAAGGTGCTGACCGTGTCG
TGCGACGTCTATCGCCCGGCCGCGATCATGCAGCTGAAAACGGTGAGCGAACAGGTCGGC
GCCGACTTCTTCCCGTCCACGCCCGACCAGAAGCCGGTCGACATCGCGGTTGCGGCCGTC
GACTGGGCGAAGCGCCACTACCACGACGTGCTGATCGTCGATACGGCCGGCCGGCTCGGT
ATCGACGAAGCGATGATGCAGGAAATCGCCGCGCTGCACGGCGTGCTGAAACCGGCGGAA
ACGCTGTTCGTCGTCGACGCGATGCTCGGCCAGGATGCCGTCAACACCGCGAAGGCGTTC
AACGATACGCTGCCGCTCACGGGCGTCGTGCTGACCAAGCTCGACGGCGACTCGCGCGGC
GGCGCCGCGCTGTCGGTGCGGCACGTGACGGGCAAGCCGATCAAGTTCGTCGGCGTCGCC
GAGAAGCTCGACGGCCTCGAGGTGTTCCACCCCGATCGGATGGCCAACCGGATCCTCGGC
ATGGGCGACATCCTCGCGCTCGTCGAGGAAGCGCAGCGCGGCGTCGACGTGCAGGCCGCG
CAGAAGCTCGCCGACAAGGTGAAGAAAGGCGGCGACTTCGACCTGAACGATTTCCGCGCG
CAGATCTCGCAGATGAAGAACATGGGCGGGCTGTCGTCGCTGATGGACAAGCTCCCCGCG
CAGTTCCAGCAGGCCGCGGCCGGCGCCGACATGGGCCAGGCCGAGAAGCAGATCCGCCGG
ATGGAAGGGATCATCAACTCGATGACGCCGGCCGAGCGCGCGAAACCCGAAATCATCAAG
GCGACGCGCAAGCGCCGCATTGCAGCCGGCGCGGGCGTGCCGGTGCAGGAAGTCAACCGG
ATGCTGAACCAGTACGATCAGATGCGTACGATGATGAAGAAGCTGAAGGGCGGCAACATG
CAGAAGATGATGCGCGGCCTGAAGGGCATGATGCCCGGCCTGCGCTGATTCCGTCCGCCG
GCCGGCGCGCGGGTTTTTGCCGTAGCGCGCACCGGCCGTTGTGCTTCACTCTTATTTGTA
TACCGACTGTCCGCCAGAACACATGAACCGCGAAGAAGCCCTCCACATTTTCGAACACTC
CGAAGAGATCGTCTCGGCGGACGCCGTCAACGCATCGATCGTCCGGATGGCCGACGCGAT
CCGCGCCGAGATCGGCGACGCGTTCCCGCTCGTTCTGTCGGTGATGGGCGGCGCGGCGGT
GTTTACCGGGATGCTGCTGCCACATCTCGATTTCCCGCTCGAATTCGACTATATCCACCT
GACGCGCTATCGCAACACGACGCAGGGCAGCCCGGAGATGCACTGGCGCGTCGCGCCGCG
CGAGTCGGTGAAAGACCGCATCGTGCTCGTGCTCGACGACATCCTCGACGAAGGCGAGAC
GATGGCCGCGATCCGCGACCGCATTCTTGACATGGGCGCGAAGCGCTTCATGTCGGCCGT
GCTGTGCGAGAAGACGCTCGCGAAGGCGAAGCCGCTGCATCCCGACTTCTGCGGCTTCTC
GGTGCCGGACCGCTACGTGTTCGGCTGCGGGATGGACGCGAAGGGCTACTGGCGCAACCT
GCCGACGATCCGCGCGCTGACCGCGAACGTCTGAGCGCACGCCGGCTTCGCCGTCGCCAA
ACGGAAAGCGGCGCCCGGGTTCATGCCCGGAGCGCCGCTTTTTTTCGTCGTCGCGCGCGA
AACGCGCGTCAGGTCTGCAGCTGGTGGACGAACGCGCGGATGCCGGCCAGCAGCATCTCG
ACCGAGATCGCGACGAGCACGAGACCCATCAGCCGCTCGAACGCGGCGACCGTGCGCTCG
CCGAGCCATTGCTGGATCCGTTCGGCCAGCACCAGCGTGATCGCGCATAGGATCATCGTG
ACGGTCAGCGCACCGACCCATTCGAACATCTTGCCGGGCGCCTGCGACGTCAGCAGCATC
ACCGTCGCGAGCGCGGACGGCCCCGCGAGCGCGGGAATCGCAAGCGGCACGATGAACGGC
TCGCCGCCCGCCCGCGGATCGCTGCCGAGCGCGCCGTCCGGATGCGGAAAGATCATCCGC
AGCGCGATCAGGAACAGCACGATCCCGCCGCCGAGGCGCAGCGACAGGTCGGTCAGGCTC
ATCATCCGCAGGAAGCGGTCGCCGACCACCATGAAGAACAGCAGGATCACGAACGCGATC
CCGACCTCGCGCAGGATCAGCTTGACGCGCCGCTCGCGCGGCACGTCGCGCATCGCCGAA
ATGAACAGCGGGATGTTGCCGAGCGGATCGGTGATCAGCACGAGAAGCACGGTAGCCGAC
AGGAAGGTGTACTCCACCGCGTTCCCCGTCCGATCCGCTTAGTGCGCGAGCGCCGCGCGG
ACCTTCTCGGCGACCGTCGCCGCGGCCTCGCCGGCCGGCAGCAGCGTCGCTTCGGTGTCG
CGGCGGCCCTGGTACTCGATCTTGCCGTCCTTCAGCCCGCGCTCGCCGATCACGAGGCGG
TGCGGCACGCCGATCAGTTCCCAGTCGGCGAACATCACGCCCGGACGCTCGCCGCGATCG
TCGAGGATCACGTCGATGCCGGCCGCCGTCAGTTCCGCATACAGCTTGTCGGCCGCCTCG
CGCACCGCGTCGCTGCGGTCGTAGCCCATCGGACACAGCACGACTTCGAACGGCGCGATC
GACTCCGGCCAGATGATGCCCTTGTCGTCGAAGTTCTGTTCGATCGCCGCGCCGAGAATA
CGCGTGACGCCGATCCCGTAGCAGCCCATCAGCATCGGCTGCGGCTTGCCCGATTCGTCG
AGGAACGTCGCGCCCATCGCTTCCGAGTACTTGGTGCCGAGCTGGAACACGTGGCCGACC
TCGATGCCGCGGCAGATGTCGATCGCGCCCTTGCCGTCCGGCGACGGATCGCCCTTCTTC
ACGTTGCGCACATCGGCGACCTCGGGCTCCGGCAGATCGCGGCCCCAGTTCACGCCGGCG
ATGTGATAGTCGACCTCGTTCGCGCCGACCACGAAATCGCTCATGTTCGCGACCGTGCGA
TCGGCGATCACCTTCACCGGCTTCTTCGTGCCGATCGGGCCGAGATAGCCGGGCGGCGTG
CCGAACCACGCGACGATTTCCTGCTCGGTCGCGAAACGATGGTTCTTCAGCCCCGGCAGC
TTCGATACCTTGATCTCGTTCAGATCGTGATCGCCGCGCAGCATCACGAGCCAGATGGTC
GGCTCGGCGCCTTCGTTGTCGGTGGCGAGCACGATCGACTTGATCGTGCGCTCGAGCGGG
ATGTTCAGCAGCTCGGCGACGGCCTCGCACTTCGCCTTGCCCGGCGTCGCGACCTTCGTC
AGCGCTTCGGCGGGCGCCGCGCGCTCGGCGATCAGCGGCAGCGCTTCGGCCGCTTCGACG
TTCGCCGCGAACTCGGAGCTCGGGCAGTAGGCGATCGCGTCCTCGCCGGTATCGGCGATC
ACGTGGAACTCGTGCGAGAAGTTGCCGCCGATCGAGCCGCTGTCGGCCGCGACCGCGCGG
AATTCGAGGCCGAGGCGCGTGAAGATGCGCACGTACGCGTCATACATCTTGCGATACGAC
TCGCGCAGGCCTTCCGCGTCCTTGTCGAACGAGTACGCGTCTTTCATGATGAATTCGCGG
CCGCGCATCACGCCGAAGCGCGGACGGATCTCGTCGCGGAACTTCGTCTGGATCTGATAG
AAGTTCACCGGCATCTGCCGGTAGCTCTTGATCTGGTTGCGCGCGATGTCGGTGACGACT
TCCTCGTGCGTCGGCCCGATCACGAAGTCGTTGTCCTTGCGGTCCTTGAAGCGCAGCAGC
TCGGGGCCGTACTGCTCCCAGCGACCCGACTCCTGCCACAGTTCGGCCGGCTGCACGGCC
GGCATCAGCAGTTCGACGGCGCCCGCCCGGTTCATTTCCTCGCGCACGATCGCCTCGACC
TTGCGAATCGAGCGCAGACCGATCGGCAGATAGTTGTAGATGCCGCCGGCGACGCGACGG
ATCATGCCGGCGCGCACCATCAGCTTGTGACTGACGATCTCTGCGTCGGCCGGTGCTTCT
TTGAGGGTGCCGATAAAGAAACGGGAAGCTTTCATGCGGACGGTTCCAAAAACGGCGCCC
CCAGGCAGGGCGCCCGAAAAAGATTCAAGGTGAAAAAGCTGCGCGCGACGAACGACGATG
GCGCAGATGACGTAGCAGACAAATCAGGGACAATTCAGCCGGCGCGCCTCGCGCGGATTC
GCTCCGTCACGGTGCGCAGCGCCCGTTATCTGTTTATAATCAAAGCAATTTTAAAGGATT
CGAAGGTGGTTGTATGCTGGATCGTGAAGGCTTTCGCCCGAACGTCGGCATCATCCTCTT
GAACGCGCGCAACGAGGTGTTTTGGGGCAAACGGCTCCGCGAGCACTCCTGGCAGTTTCC
TCAAGGCGGGATCAAGTACGGCGAGACCCCCATGCAGGCGATGTACCGGGAACTGCACGA
GGAAACGGGCCTGCTGCCGGAACACGTCAAGATAATCGGCCGCACTCGCGACTGGTTGCG
TTACGAGGTGCCTGACAAGTTCATCAAACGCGAAGTACGCGGTCATTACCGCGGCCAGAA
ACAGATCTGGTTCCTGCTGCGGATGCTCGGACGCGACTGCGACATTTGCTTGCGCGCGAC
CGATCACCCGGAGTTCGATGCGTGGCGGTGGAACGAGTACTGGGTGCCGCTCGATGCGGT
AATCGAGTTCAAGCGGGATGTCTATCAGTTGGCGCTGACGGAACTGTCGCGCTTCCTGCG
CCGCCCGGCGCAGCGAGCCGACAAGCCCCGTGGGCCGCGTCTGCCGCGCTATCCGCGCGT
GATCGCCGCGCAACCCACCGAGACGCTGACGATTGTCGACACATCGGTCGTCTGTTCCGA
GGTCGAAGTGGAGGCGAGCACGCTCGACGAGATGCCGCCCCGCGTGATCGTCGGCAAATG
ACGAGTCGGACTGCATGACCGGGCGCGACCTTGGTGTCGCGCCCTTTTTTTACGAGGAAT
GCATATTGAAAGCGATTGCTCTCGCGCTCGCGTCGATCGCCGCGGCCGCCGCACTGGCCG
GCTGCGCGAATTCGAAAACGCCGACCAACAAGGACGATAGCGCGTTCGTGTATCTGCTGG
ACCGCCAGGGGAACTGGAAGGAAAACCCGGTCGATACGCTGCCGGCGCTGCCGCAAACGG
CCGATCTGCTGCCGTTCAACGTGTCGCAGAACACGCCGCTGAAGTTCTTCGTCGATGCGA
AATCGCTGACGGTCGGCAGCGACGGCGTCGTGCGTTACACGGTCGTCGTCACGAGCCCGG
CCGGCGCGCGCAACGTGAACTACGAAGGGATCCGCTGCGATACGTACGAATGGCGGCAGT
ACGCGGGCCTGAATTCGGATCACGACGGCTGGGACCGCACGGTCGAGAACGACTGGCGAC
GCATCGAGAACGGCGAGCTGAACGCGTATCATGCGGCGCTCTATCAGGACTACCTCTGCG
CGAACAAGATGCCGCAAGGCTCCGCGCAGCAGATCGTCGAGAACATCCGCTTTCACCGCA
CCGCGATGAGCCAACTGCGCTGATCGTATGCGGCGCCGGCAGCGTCGGCGGCGTTCGGCA
AAAAGCCCGCATCGAGCGGGCTTTTTTTCATTTCGGCGGCGATGAACGCAGGGCGCGACT
GCGCGCGCTGCGTTCAGACGAGCACCAGGTTGTCGCGATGGATCAGCTCGGGCTCGAGCA
TGTAGCCGAGCACGCTTTCGATTTCGCCGCTCGGCTTGCGGTGGATCAGCTTGGTCTCGG
CGCTGCTGTAGTTCGTCAGGCCGCGCGCGACTTCGCGCCCGTCCGGGCCGACGCATGCGA
TCACCTCGCCGCGCGCGAACGCGCCCTGCACGTCCGTCACGCCGATCGGCAGCAGGCTCT
TGCCGCCGGCCGTCAGCTTCTCGACCGCGCCGGCGTCGATCACGACGTGCCCGCGCACCT
GCAGATGATCGGCCATCCATTGCTTGCGCGCGGCCATCCGCGCGGTGCGCGCGATCAGCT
GCGTGCCGATCGCCTCGCCACCGGCCAGACGCACGAGCACGTCCGGTTCGCGGCCGCTCG
CGATCACCGTGTTGGCGCCGCTGTGCGCGGCGCGCTTCGCCGCGAGAATCTTCGTCAGCA
TGCCGCCGCGGCCGAGGCTCGAGCCGGCGCCGCCCGCCATCGCCTCGAGTTCCGGCGCGC
CCGCATTCGCCTCGGCGACGAGCGTCGCCGCCGGATCCTTGCGCGGATCCGCAGTGAACA
GCCCCGACTGGTCGGTCAGAATGATCAGCGCGTCACCTTCGATCAGGTTCGCGACGAGTG
CGCCGAGCGTGTCGTTGTCGCCGAACTTGATTTCATCGGTGACGACCGTGTCGTTCTCGT
TGATGATCGGCACCACGCCGAGACGCAGCAGCGTCAGCAGCGTCGAGCGCGCGTTCAGGT
AGCGCTCGCGATCGGCGAGATCCGCATGCGTGAGCAGGATCTGCGCGGTGCGAATGCCGT
GCTCGGTGAAGCGGCTCTCGTAGACCTGCGCAAGCCCCATTTGGCCGACCGCGGCCGCGG
CCTGCAGCTCGTCGATCTCGCGCGGCCGCTTGCTCCAGCCGAGCCGCTGCATGCCTTCGG
CGATCGCGCCCGAACTGACGAGCACGACTTCCTTGCCCTGCGCGCGCAGCGCCGCGATCT
GCGCAGCCCAGCGGCCGATTGCCGCATGATCCAGCCCCTTGCCGTCGTTCGTCACGAGGC
TGGAGCCTACTTTCACTACCAATCGCTTCGAATCCGCGATGATCGAACGCATCGTGCGCT
GTCTCCTGTATCTGATGCCTGCCCGGCCGGGCGCGATTCAATTCCGGCGCCGGACCGACG
CAGACCGGCGCGTGACGGGTACGCTCAGGCGTCGTCGCCCGGCGCAGCGTTGGCGGCCGG
CGGCGCATCGCGAAAGCGCACGTCTGCCGCCAGATCTTCCGCCTCCGCCGCGCGATGCGC
GTCCGAATGCTCGGCCAGATAGTCGTAGATCGCGTAGCACAGCGCTTCGCAGCCCTGCCC
CGTCAACGCGGAAATCTCGAACACGGGGCCGTGCCAGTCGAAGCGCTCGAGAAAATCGGC
GACGCGTGCCGCACGCTCGTCCTCGGGCACCATGTCGAGCTTGTTCAGCACGAGCCAGCG
CGGCTTCTCGTAGAGCGCCTCGTCGTACTTGCGCAGCTCGCCAACGATCGCCGTCGCTTC
GGCGACCGGATCGACGCCTTCGTCGAACGGCGCGATGTCGACGAGATGCAGCAGCAGACC
GGTGCGCTGCAGGTGCCGCAGGAACTGATGGCCAAGGCCCGCGCCTTCGGCCGCGCCCTC
GATCAGCCCCGGGATGTCGGCGATCACGAAGCTCTTGCTCGGGCCGACGCGCACGACGCC
GAGATTCGGCGCGAGCGTCGTAAACGGGTAATCGGCGATCTTCGGCTTCGCGTTCGACAC
CGAGGAGATGAACGTCGACTTGCCCGCGTTCGGCATGCCGAGCAGACCGACGTCGGCGAG
CACCTTCAGCTCGAGCTTCAGCATGCGCCGCTCGCCCGGTTTGCCGTCGGTCTTCTGCCG
CGGCGCACGGTTCGTGCTCGACTTGAAATGCAGGTTGCCGAGGCCGCCGGCGCCGCCTTT
CGCGAGCAGCACCTGCTGGTCGTGCTCGGTCAGATCGGCGATCAGCTCGCCGGTGTCCAT
GTCGGTGATCACCGTGCCGACCGGCATGCGCAGCGTGATGTCGTCGCCGCCCTTGCCGTA
GCAATCGGAGCCGCGGCCGTTTTCGCCGTTGCGCGCCAGGTGCTTCTTCGCGTATCGGTA
GTCGATCAGCGTGTTGATGTTGCGGTCGGCGATTGCGTAGACGCTGCCGCCCCGGCCGCC
GTCGCCGCCGTCCGGGCCGCCGAACGGAACGAATTTTTCGCGGCGCATCGACGCGCTGCC
ATCGCCTCCATCGCCGGCAATGACTTCGATTCGCGCTTCGTCAATGAACTTCATTCGTTA
CTCCGCCCAGTATTTCCGCTATTGTGCCGCGCGCCGGCGCGCTTGAACAATCGGCCGTTC
GGCCAATCGTGCGCCGGTTTTTGCGACGACCGCCGGCGCGCACCTGCGCGCGGCGGCCAA
TAAAAAAGGCCCCGCGAAGACTGCGGGGCCTTTCGGCTACGAAGCCCGTGATGCCTGAAC
TCAGGCAGCTGCCGGGACGACGATGACCGTATGCTTCTTGTCCGCGCCCTTCGTCGCGAA
CTTCACGTGACCGTCGACCAGCGCGAACAGGGTGTGATCCTTGCCCATGCCGACGTTCTC
GCCTGCGTGCATGCGCGTACCGCGCTGACGCACGATGATGCCGCCGGCGTTGATCGCCTG
GCCGCCATACACTTTCACGCCGAGACGTTTCGACTCGGAGTCGCGGCCGTTACGGGACGA
GCCGCCTGCCTTTTTGTGTGCCATCTGATTGCTCCTTTACCGAGGCGCTTACGCGTTGAT
CGCGTCGATGCGCAGCTCAGTGTAGTTCTGGCGGTGGCCGCCGTGCTTTTGGTAGTGCTT
CCGGCGACGCATCTTGAAGATGGTGACCTTGGCGTGACGACCGTGCGACACGACGGTGGC
CTTGACGGAAGCCCCACTGACCAGCGGCGTACCGAACTTAATCGATTCGCCTTCGCCCAC
TGCGAGAACCTGGTCGAGCGTGATTTCAGCGTCAATGTCAGCCGGTATCTGTTCTACTTT
CAGTTTTTCGCCAACGGCAACCTTGTACTGCTTGCCGCCGGTTTTTATGACCGCGTACAT
TGAGAACCTCACTCTGGATCCATTTTTCCGCACACCACGCGCGGAAAAGGCGTGATTATA
CAGAGAGTTAGCATCGAAGTCAAAGGCGATCGACGATTGCCGCGCGCCGGCCTCGGCCGA
ACGGCCAAAATCGCGGGCGCGCAACGTGCGACAGACCGGAATATTGCCGATTCGCCTTAT
AATCCGCGGCATCACCCAATTCCATCATCATGTCGTCGTCCACCGCCTCCCCCTCCCTCA
GCGCCGCCCACCTGCTCGCCCCGATCGCCAGCGACATGGAGCAGGTGAATCGCGTTATCC
GGCAAAGCCTCGCGTCCGACGTGCTGCTGATCAACCAGATCGCCGAGTACATCATCGGCG
CGGGCGGCAAGCGGCTGCGCCCGGCACTGCTGCTGCTCGTGGCCGGCGCGCTCGGCGAAA
CGTCGCATCAGCGGCACGTGCTGGCCGCCGTCGTCGAGTTCATCCACACGGCGACGCTGC
TGCACGACGACGTCGTCGACGAATCGGAGCTGCGACGCGGCCGCGAGACGGCCAACGCGC
TGTTCGGCAATGCGGCGAGCGTGCTGGTGGGCGACTACCTCTATTCGCGCTCGTTCGAGA
TGATGGTCGGCGTCGGCAAGATGCGCGTGATGGAGATTCTGTCCGAAGCGACGACGATCA
TTTCCGAAGGCGAAGTGCTGCAGCTTCTGAACATGCACGACGCGGACGTCGACGAAACGC
GCTACATGCAGGTGATTCGCTACAAGACGGCCAAGCTCTTCGAAGCGTCGGCGCGTCTGG
GCGCGGTGCTCGCGGGCGCCGACGCACCGACCGAGGCCGCGGCCGCCGAATACGGCCGCC
GGATCGGCACCGCGTTCCAGATCATGGACGACTGGCTCGATTACGCGGGCACGGCTGAAG
CGATGGGCAAGAACGCCGGCGACGACCTGCGCGAAGGCAAGCCGACGCTGCCACTGATCT
ATCTGATCGAGCGCGGTACGCCCGAGCAGGCGGCGCTCGCGCGCGAAGCGATCGAACAGG
GCGGCACCGATCGGTTCGATACCATTTTCGACGCGATCACGCGCTCGGGCGCGCTCGACC
ACACGCTCGAATGCGCACGCCAGGAAGCGCTGGCGGCCTCAGCGGCGATCACCGCGTTTC
CCGATTCGACATATAAGGAAAGCCTGCTCGCGCTGTGCTCGTATTCGACGTCGCGGCAGT
CGTAAGGGCGCGGCAGCAGGCGCGGCATCAGGACGCCATGACCGCGCCGATCACGTCCTT
CGAAAATTTTCTTTCCCAAGGTATTCCATTTTCGAAAAAGCGCTGATATAGTTATGTTCT
TGCTCGACGACGCAGCTGTCTTGAAGAAGACGGCGAAATCGGAAGAGTCCAAATCGGGGT
GTAGCTTAGCCTGGTAGAGCGCTACGTTCGGGACGTAGAGGCCGGAGGTTCGAATCCTCT
CACCCCGACCAGATTTGTAAAAACCGTGCACCATGTGCACGGTTTTTTTTCGTCCGTACG
CGCGGCGCCTGCGCCGCAGCGGCGTGCCGCATCGGTACGGCCGCCTCTGCTATATTCGCT
CCATCCCTGTCCTTCACAGCCCTTTCCACGCGTGGACCAAATTCCCTTATGGGCGCAAAT
CGGCGCCGTCTTCCTGCTTCTCCTCTGTTCCAGCTTCTTTTCCATCTCCGAGACCGCCAT
GATGGCGCTCAACCGCCATCGGCTGAAGCATCTCGTCGGCCAGGGCGCGCTCGGCGCGAA
AGCGACGCAAGGCCTGCTCACGCGCACCGATCTGCTGCTCAGCGTGATCCTAATCGGCAA
CAACCTGTTCAACACGATCATCCCCGTCCTCACAACCTCGATCGCGCTTCATACCTTCGG
CCGTAACAATCTCGCGCTGTCGATCGCGACCGGCATCGTCGCGTTCCTGATCATCGTGTT
CGCGGAGATCGCGCCCAAGATCGTCGGCGCGACGTTCCCCGAGCGCATCGCGCTGCCCGC
GAGCCTCGTGATCGCGCCGCTGATGCGCGTGTTCAAGCCGGTCGTCTGGTTCGTCAACGC
GCTCGCGAACGGCGTGCTCTGGGCGCTGCGCATCAACACGAAGAAAGGTCGCGATCAGCG
GATGTCGGCCGACGAGCTGCGTGCCATCGTGCTCGAGTCGAGCAGCTTCATGCCGACCAA
GCACCGCAGCATCCTGCTCAATCTGTTCGATCTCGAGAACATCACCGTCGACGATGTCAT
GGTGCCGCGCCGCCAGATCGAGTCGCTCAACTTCCATGCGCCGCTCGACGACATCCTGCA
TCAGCTCGAGACCTGCTATCACAACCGGCTGGTCGTCTACGAAGGCGACATCGACAAGGT
GCTCGGCGTGCTGCACGTGCGCAAGACGCTGACCGCGCTGCACAACCAGGATTTCGATCG
CGAAACGCTGCGCGCGCTGCTCGCGGAACCGTATTACGTGCCGTCGGGCACGCCGGTCGT
CCAGCAGCTGCAGTATTTCCAGGAAAGCCGGCAGCGCACCGCGCTCGTCGTCAACGAATA
CGGCGAACTCGAAGGTCTCGTCACGCCCGAAGACATCATCGAGGAACTGATCGGCGAGTT
CACGACGTCGATGCCGCGCAGCGAGCGCGCGGGCGGCTGGGATGAAAACGGCGAATGCAT
CGTCGCGGCCAGCATGCCGCTGCGCGAGCTGAATCGCTGGCTGCATCTGAAGCTGCCGAC
CGACGGCCCGAAGACGCTCAACGGCCTGATCCTCGAAATCCTCGAGGAAATTCCGGAAGA
CGACGTCTGCCTGAAGATCGGCGACGTGATGCTCGAAGTGATGCGCAGCGACGATCAGGC
GGTGCGCACGGTGAAGCTGTTCCGGCCGCGCGGTGCCGGATCGCGCGCGAAGGGCGGCGT
CCGGCGCTAACGCATTCGCGTTCGTTCGCGCGGCGCGCCCGGCGCCCCGCCCCGCGCGCC
GCTGCGATGCGCGAGAAGAACGGGTTTCACTGTCACGCCACTCTCCCCGCTAACGCCGAG
CGCCCGTCATGAGCGCGGCCGCGCCTGACCGAACGGCAGACTACCGGCGCCTGCCGTGCC
GCGCGATCCTGTATGCGTCACGATCAACGGCGGCCGACGCGCCGGCTCACATGAACTTTC
CCGCCTCCCGCGCGGCGCCGCGTGCGCCTGCGCCGTCCGACGCAGCGGCCGCTGCGCCCC
GCTCGCTCGATGCGGCGCAGCTCGACGATGCACCCGCGGTGCGGCTGCTTACCGACACGC
TGCATGCGGCGCATGCACGCGATGCGTCCGACATTCATATCGAGCCGTTCGAAGGCGGCT
GGCGCATCCGGCTGCGCATCGACGGCGTGCTGCACGAACATGGGCGGCCGCCCGTTCACC
TGCGCGACGCGCTTGTCACGCGCATCAAGGTGCTCGCGCGCATGGACATCGCCGAGCGCC
GGCTTCCGCAGGATGGCCGGCTGCGGATCGCGCTCGGCGGCGGCACGCGCGGCGACTACC
GCGTGAGCTCGCTGCCGACGCTGTTCGGTGAAAAGCTCGTGCTGCGCCGGCTCGAAACGC
TGCCGCCCGACCTCACGCTTGCCGCGCTCGGCTTCGATGCGCAGCAGGCACGCGCGATGG
AAGCGGCGATTCGCGCACCGCACGGCCTCGTGCTCGTCACGGGCCCGACCGGCAGCGGCA
AGACACTGTCGCTGTACTGCGCGCTGCAGATGCTCGATCGCGATGCCCACAACGTCTGCA
CGGTCGAAGATCCGGCCGAAATCCAGCTCGACGGCATCAACCAGGTCGGCGTCGCGGAAA
AAGCCGGCCTCACGTTTGCGACTGCGCTGCGCGCGCTGCTGCGGCAGGATCCGGACGTCA
TCATGGTCGGCGAGATCCGCGATGCCGAAACGGCCGACGTCGCGATCAAGGCCGCGCAGA
CCGGCCATCTCGTGCTGTCGACGCTGCATACGAACGACGCGCCGGCCGCGATCGCACGGC
TGCTCGACATCGGCGTCGCGCCGTACAACCTCGCGGCCGCGCTGCGCCTCGTCACGGCGC
AACGGCTCGTCAGGCGGCTGTGCATCGGCTGCCGCGAGCCGTCGGACGCGCCAGCCGCGC
TGCTGCGTGACGCCGGCTGCGACGCGCCCGCGCTCGAATCGGGATGGCGCCCGTTCGTCG
CGCGCGGCTGCGCCGCATGTCATGGCATCGGCTATCGCGGCCGCATCGGCCTGCATCAGA
CGATGCCGGTGTCGTCGCGGCTCGCCGAACGTATCGTCGCGCGTGCGAGCGTCGGCGAAC
TCGCGCGATGCGCGGCGGCGGAAGGCGTTCGCACCTTGCGCGACGCCGCGCTTGCGCGCG
TTCGAGACGGCACGACGAGCGTCGCGGAAGCGCTCGCCGCCACGCCGGACACATGACCAT
GCGCGCACCGCCTCGCGAGACGCGCTTCGCCTGGCGCGGCCGTCGCCGCGACGGCACGCC
GCGCAGCGGCACCGTCATCGCGTTCGACGCCGCCGCTGCGCGCGCCGCACTCGCGCGCGA
CGGCATCGCGGTGCTGTCGCTCGACGCGCGCGGGCCCGCAAAGTCGCCGACGGCGCGTGC
CCGCGACGTCACGCGCTTCACCCGTCAGCTCGCGAGCCTGCTGCACGCAGGCCTGCCGCT
CGCGCCGGCGCTCGACATGCTGTCGCGCACGCGCACGCACGGCGGCCTGCCGCGCATCGC
CGCCGGCCTCGCGCGCGAAATCGTCGACGGGCAGCGCTTCGCCGCCGCGCTCGCGCTGTA
CCCGTCGCAGTTCGGCGCGCTGTATCGGCAGCTGATCGAGGTCGGCGAAGCATCGGGCGC
GCTTGGCACGGTGCTGATGCGCATCGCCGAGCATCGCGAACGCGCGGACGCGCAATGGCG
CAAGCTGCGCGCGGCCCTCGCCTATCCGGCCGTCGTGATCCTGTTTGCGCTCGCGATCGC
GGCCGCGCTGATGGTGTGGGTCGTGCCGACCTTCCGGCAGATCTTCGACGGTTTCGGCAC
CGCGCTACCGGCGCCGACGCGCGCGCTGCTCGCGCTTTCGTCCGCGCTGTCGGCATCGGG
CGGCGCGCTGGCCGCCGGCGCAGCCGCAGCCGCGCTCGTTGCGCAACACGCGCTGCGGCG
CTCGCCGACGCTGCGATACGCGCTCGCGCGGCAGGCGTTGCGCGCGCCGCTCATCGGCGA
CACGCTGACGCGATACGCGGCCGCACGCTGGTGCCGCTCGCTCGCGACGTTGCTCGGCGC
CGGCGTGCCGCTCGCCGACGCGTTCGCGACGCTCGAACGAGCGGCCGGTCACCCCGTGTT
CGAACGGGCGAGCACGCAGATCGCCGCGCGCGTGCTGCGCGGCGCGCGCCTGGCCGACGC
GATGCAGGCGAGCGGCTGCTTCCCCGACGACATCGTGCAGCCGATCGCCGTCGCCGAAGA
AACCGGCGCGCTCGACACGATGCTCGCCGACATCGCGACGCTGTCCGAACATCAACTCGA
TGCGCGCATCGACACGCTTGCCGCACTCGGCGAACCGCTGATCGTGATCGTGCTCGGCGC
GCTCGTCGGCGGGCTCGTGATCGCGATGTATCTGCCGATCCTTCAGCTCGGCAACGTGGT
GTAGCATCGCAGCGCACTATCGCCCTTTTTGTCGGAACCCCTCAGCAACATGACGCCCGC
GCCCCTGTACGCCGCCTCTTCTGCGCCCGAGAGCACGCTGCTCGCCCTGGCGATGCTGCC
GCCTGCCGTGCAGTACGCGTTCGCGGTCGTGCTCGGCCTCTGCGTCGGCAGCTTCGTCAA
CGTGGTCGTGCACCGGTTGCCGGTGATGATGCAGCGCGCGTGGCAGCGCGAGATTGCCGA
CGCAATCGGCAACGCGGCCGCCGCGCCCGACGACGGTTATCCGCTGCGCTACGACCTCTG
CCGTCCGCGCAGCGCCTGCCCGCATTGCGGCCACGTGCTGCGCGCGTGGGAAAACATCCC
GCTCGTCAGCTATCTGCTGCTGCGCGGGCGCTGTCGGCAATGCAGCCATCCGATCGGCGC
GCGCTATCCGCTCGTCGAACTCGCCGGCGGCCTGCTCGCGGCCGGCTCGCTTGCGGCCTT
CGGGATGACGGGCACCGCGCTGGCCGCGTTCGGCCTGTGCGCGGCGCTGCTCGCGATGAG
CGCGATCGACATGCGCACCGGCTACCTGCCCGACTCGATGACGCTGCCGCTCTTGTGGGC
CGGCCTCGCGCTGAACCTCGGCGGCACGTTCGCGTCGCTGCGTTCGGCGGTGATCGGCGC
GATGGCCGGCTATCTGTTCCTGTGGTCGATCTACTGGCTGTTCAAATGGCTGCGCGGCAT
CGAGGGCATCGGCTTCGGCGACCTGAAACTGCTCGCGGCGCTCGGCGCGTGGCTCGGCTG
GGCCGCGCTGCCGCAAGTCGTGCTGTTCGCAGCCGTGACCGGCGCGCTCGTCGGGCTCGT
CGCGACCTGGCGCGGCCGCATGCGTTTCGAGGAGCCGATTCCGTTCGGCCCGTTCCTTGC
GGCCGGCGGTGCGGCGACGCTGTTTTTCGGTACCCCTTTTTATTCCGCGCTCGGAGGCTG
ACACATGTTTTCAGTGGGACTCACCGGCGGTATCGGCAGCGGCAAGACGACCGTCGCCGA
TCTGTTCGCCGCGCGCGGTGCGTCGATCGTCGATACCGACGTGATCGCGCACCGTATTAC
CGCGCCGGGCGGTCTCGCGATGGGCGAGATCGAGCGTACGTTCGGGCCGGATTTCGTCGC
CGCCGACGGCTCGCTCGATCGCGCGAAGATGCGCGCGCTCGTCTTCAGCGACGACGCCGC
GCGCCGCCGCCTCGAGGCGATCACGCATCCGCTGATCCGCGCGGAAACCGATCGCGAAGC
GCGTGAAGCGCAAGGCGCGTACGTGATCTACGTCGTGCCGCTGCTCGTCGAATCGGGCAA
CTGGAAGGCGCGTGCCGACCGGATACTCGTCGTCGACTGTCCGGTCGAGACCCAGATTGC
GCGCGTGATGCGGCGCAACGATTTCACGCGCGAGCAGGTCGAAGCCATCATCGCGCGGCA
GGCGACGCGCGAGGCGCGTCTTGCCGCGGCCGACGACGTGATCGTCAACGACGCGGCGAC
ACCGGCTGCACTCGCCGCGCAGGTCGATGCACTGCACCAACGCTATCTGCAGCACGCGGC
AACGATGCGCTGAACGCGCGCACTCGTGATGGCGCACGAAATTGGCGCGTTGCTAGGGTA
GAGTGTGAGCATTAGAATGTCCTGCATTGTTTCCATCCCTATCCGAGAGGCGAGCGCGCT
TGATCCTTTACGAGTATCCGTTCAATGAGCGAATTCGCACGCTGCTGCGCCTCGAAGACT
TGTTCGAGCGCTTCGCGTTCTTTTTGGCTCAAGAGGACCCGCGGGAACATCACGTCGCGC
TGACGACGCTGTTCGAAATCGCCGAGGTGACGGGCCGCGCGGACCTGAAGTCGGATCTGA
TGAAGGAGCTCGAACGTCAGCGCCAGACGCTCGCGCCGTTTCGCGGCAATCCCGGCATCG
AACAGAACGCGCTCGAAGCCGTGCTCGGCGAGATCGAGCAGACGCTCGCGAATCTCGCGC
AAATGCAGGGCAAGACGGGCCAGCATCTGGTCGACAACGAGTGGCTCGCGAGCATTCGCA
GCCGCGCGGTGATCCCCGGCGGCACCTGCAAGTTCGACCTGCCGTCGTACTACGCGTGGC
AGCAATGGCCCGCCGAGCAGCGGCGCCAGGACATCGCGAAGTGGATCATGCCGCTGCTGC
CGCTGCGCGATGCGGCGACGATCGTGCTGCGGCTCGCGCGCGAATCGGGTCAGGCGTCGA
AAGTGATGGCGATGCAGGGCAGCTATCAGCAGATGCTGTCCGGCCGCAGCTATCAGCTGA
TGCAGGTGCGTGTGCCGCGCGAACTGCACGTGATACCGGAAGCGAGCGCGAACAAGTACA
TGCTCTGGGTGCGATTCACGATGCAGGACGGCGACGTGCGGCCGCGCGCGGTCGACATCG
ACGTGCCGTTCCAGCTGACCTTGTGCAATCTGTAACGGCCGCGTGCCGGATCGTTTTTTC
GTATGGTTACCGTTGTCAAATGTCCGTCGTGCGGCGTAGCAGTGCGCTGGACGCCCGAGA
ATCAATTCCGTCCGTTTTGTTCGGCCCGCTGCAAACAGCTCGACCTCGGCGCATGGGCGT
CTGAAAAGTACCGGATCGGTGGCTCGGACGATGCGCCGCTGTCCGACGAGGACGGCACGG
ACGAACGCCGCGACAACTGAGCGGCGCATGACGCCGCCCGGTATGCGAAGCGACCGGCCG
CACGGGCCGGCCGCGGCGACGTCAGCGTGACGCCGCCTCCTGCTCGAGCAGTGCCAGCAC
CGGCAGCGCCGCAGGCAGCAGCGGCGCGACGTCGACCGGCAGCGGCTGCCAGACGAACGC
CTGTCCTTCCTTGCTGTGCGGCTCGCCCGTCCAGCCCGTGACCTTGCAGAAATACAGCCG
CACGTACGCGTGCGGATAATCGTGCTCGAGCGTGTGCCAGCGGTGGCTCGCGGTGACGAC
GATACCGAGTTCCTCGTGCAGTTCGCGCGCGAGCGCGTCCTCGACGCTCTCGCCGGCCTC
GAGCTTGCCGCCCGGAAATTCCCAGTAGCCTTCGTACGGCTTGCCTTGCAACCGCTGCGC
GAGCAGGTAGCGGCTGCGGCCGGTCGCTTCGTCGGACTGCACCATCACGCCGACCGCGAC
TTCGGTCACCTTGCGCCCGTCGGGTGCGTGCGCGGCGGACGCCACGCGATCGACGCCGCT
CATGCCTGCTCCTTGCGGCCCGACCAGTCGCGCGCGAATTGCCACGCGACGCGCCCCGAG
CGCGACCCGCGCTCGAGCGCCCACACGAGCGCGTCGCCGCGCGCGGTCTCGATTTCCGCT
TCCGGGCAACCGAAATGGCGCAGCCAGTGCGCGACGATGTCGAGATAGTCGTCCTGCTTG
AACGGGTAGAAGCTGACCCACAGCCCGAAACGCTCGGACAGCGAGATCTTTTCCTCGACG
ACCTCACCCGGATGAATTTCGCCGTCCGGCAGATGCTTGTACGTCTCGTTGTCGCTCATG
TACTCGGGCAGCAGATGGCGGCGGTTCGACGTCGCGTAGATCAGCACGTTGTCCGATTGC
GCGGCGATCGAGCCGTCGAGCGCGACCTTCAGCGCCTTGTAGCCCGATTCGCCGTCCTCG
AACGACAGGTCGTCGCAGAATACGATGAAGCGCTCGGGGCGCGGCGAGATCAGCTCGACG
ATGTCGCCGAGATCGTGCAGATCGTCCTTGTCGACTTCGATCAGGCGCAGCCCGTCCTTC
GCGAACGCGTTCAGGCACGCCTTGATCAGCGACGACTTGCCGGTGCCGCGTGCGCCCGTC
AGCAACACGTTGTTGGCCGGCTTCTTCTGGACGAACTGCCGCGTGTTCTGCTCGATCAGC
CCTTTCTGGCGATCGATATTGTGCAGATCGTCGAGCGTGATCGTCGACACGGCCGGCACC
GGCTGCAGGTAGCCGCGCCCCTGGCGCTTGCGCCAGCGGAACGCGTGCGCCGCATTCCAG
TCGACGGCTGCCGGCGCGGGCGGCAGCATGGATTCGAGGCGGCCGAGCAGCGCTTCGGCC
CGCGTCAGAAATTGTTCGAGCTTGTCCATGTCGTTCGAGCGCCCCCGATCAGGAGCGGTA
ATCCGCGTTGATGCTCACGTAATCGTGCGACAGGTCGCACGTCCAGATCGTTGCCTGCGC
GTCGCCGCGGCCGAGCAGCACGCGAATCGTGATCTCGCTCTGCTTCATCACGCGCTGGCC
GTCCTCTTCCCGGTAGGCCGGGTTGCGGCCGCCCGCCTTCGCGACGAGCACGTCGTCCAG
ATACAGGTCGATCTTGTCGACGTCGAGATCCGCGACGCCCGCGTAGCCGATCGCCGCGAG
AATCCGGCCGAGGTTCGGGTCCGATGCGTAGAACGCGGTCTTCACGAGCGGCGAATGGCC
GATCGCATAGGCGATCTGCCGGCACTCGGCGACGCTGCGCCCGCCTTCGACCTGCACCGT
GATGAACTTCGTCGCGCCCTCGCCGTCGCGCACGATCAGCTGCGACAGCGCCTGCGCGAG
CGCCGTGACCGCGTCGCGCAGCGCCGCGTAGGCCGGCGAGTCGGTCGACGTGATCGCCGG
CAGCGTGCTCTTGCCGGACGCGATCAGCATGAACGAATCGTTCGTCGACGTATCGCCGTC
GATCGTGATGCAGTTGAACGAGCGGTCGGCGACTTCCTTCACGAGCGTGTCGAGCACCGG
CTGCGCAACCGCTGCATCGAAGGCGAGGAAGCCGAGCATCGTGGCCATGTTCGGCTTGAT
CATCCCCGCGCCCTTGCTGATGCCCGTCAGCGTGACCGTGTGGCCGTCGATCGTCACGCG
CTGCGACGCGGCCTTCGGCAGCGTATCGGTCGTCATGATCGCCTGCGCGGCGTCGTACCA
GTTCGCGGCAGCGCGGTTCGCGAGCGCGGCCGGCAGGCCGGCCTTCAGGCGGTCGATCGG
CAGCGGTTCGAGGATCACGCCGGTCGAGAACGGCAGCACCTGCGACGGCTCGATGCCGGC
CAGACGCGCAAGCTCGGCGCAGGTCTGGCGCGCGTTCGCGAGGCCCGGCTCGCCGGTGCC
CGCATTGGCGTTGCCCGTGTTCACGACGAGCGCGCGGATCCCCGCGCCGCCCGCGCGCAC
CTTCGCCAGATGCTCGCGGCATACGGTGACGGGTGCCGCGCAGAAGCGATTCTCGGTGAA
CACGCCGGCGACCGTCGCGCCTTCGTCGACGGAGATGACGAGCACGTCCTTGCGATTCGG
CTTGCGGATGTTCGCTTCGGCCCAGCCGAGCGTGACGCCGGCGACGGGATGCAGTTGGGC
GGGATCGATCGACGGAAAATTGACAGCCATGGGGCACACCTGCCGAAAGGAAAATGCCGG
CGCGCGCCGGCATCGATTGGACGAACCGGCGGCCGCTCGCGCGCGCCGCCGCAACTCAGA
TCACTGACGTCAAGCCAACAGGACGCGGCGCACAGGGCGCGCCGCGCCGCCGATCATGAC
AGCTTGCCGTGACAGTGCTTGTACTTCTTGCCGCTGCCGCACGGGCACGGGTCGTTGCGG
CCGACCTTCGGCATTTCGCCGCCGGGGCCGCTGTGCGCCATCGCGCTGCCGACCATGTCG
GCCGTCGCGGCGGCCGCGGCGACCGCCGCACCGCCGGCCGCCGGCGCGCCGGCTTCCGCG
AACTCCGCGTGCTGATACTCGACGTTCTCGAGATGGCTGCTGCGCTCCTCGATCTGCTCG
GCCGCCTCTTCGAGTTGCTCCGGCGACTGGATCTGCACGTTCATCACGATCCGCGTGACT
TCCTGCTTGATCGCCTCGAGCATCGCGGCGAACAGCTCGAACGCCTCGCGCTTGTATTCC
TGCTTCGGATTCTTCTGCGCGTAACCGCGCAGGTGGATGCCCTGACGCAGGTGGTCGAGC
GCCGCCAGGTGTTCGCGCCAGAGGCGGTCGACCGTCTGCAGCATGACCGAGCGCTCGAAC
GCGCTGAACGATTCGCGGCCGACCAGCGCGACCTTCGCTTCGTACTGCTCGTCGGCGGCC
GTCGTCACCGCTTCGAGGATCTCGCCCGCCGTGATCGACGACGACTCGTTCACCATTTCC
TGAATCGCCAGATCGAGCTGCCAGTCGTTGCGCAGCGCTTCCTCGAGCTCGGGCACGTCC
CACTGCTCTTCGATGCTGCCTTCCGGCACGAACTGGCGGACGACGTCGGCGATCACGCTG
TGACGCATCGCGGTGATCGTCTCGGTGATGTCGTGCGCTTCGAGCAGTTCGTTGCGCTGC
TGGTAGATGACCTTGCGCTGGTCGTTCGCGACGTCGTCGTACTCGAGCAGCTGCTTGCGG
ATGTCGAAGTTGCGCGCTTCGACCTTGCGCTGCGCGGACTCGATCGAACGCGTGACGATG
CCGGCCTCGATCGCCTCGCCTTCGGGCATCTTGAGGCGATCCATGATCGCGCGCACGCGG
TCGCCCGCGAAGATGCGCAGCAGCGGATCGTCGAGCGACAGATAGAAGCGCGACGAGCCC
GGATCGCCCTGACGGCCCGCACGGCCGCGCAGCTGGTTGTCGATCCGGCGCGACTCGTGG
CGCTCGGTGCCGATGATGTGCAGGCCGCCGGCCGCCTTCACCTGCTCGTGCAGCGATTCC
CACTCGTCATGCAGCTGCTGGATGCGGCGCGCCTTCTCGTCGGCCGGAATCGACTCGTCG
GCCTCGATGAACGCGGCCTGCTTCTCGACGTTGCCGCCGAGCACGATGTCGGTACCGCGG
CCGGCCATGTTGGTCGCAATCGTGATTGCACGCGGGCGGCCGGCTTCCGCGACGATCGCG
GCTTCGCGCTCGTGCTGCTTCGCGTTCAGCACTTCGTGCGGCAGCCCGGCCTGCTTCAGC
AGGTGCGACAGCAGCTCCGAGTTCTCGATCGACGTCGTGCCGACGAGCACCGGCTGACCG
CGCTCGTAGCAGTCGCGGATGTCGCGGATCACCGCGTCGTAGCGCTCCTTGGCCGTCTTG
TAGATCTGGTCCTGCTTGTCGATCCGCTTCGGCGGACGGTTGGTCGGAATCACGACCGTC
TCGAGACCGTAGATCTCGTTGAATTCGTACGCTTCGGTATCGGCGGTGCCGGTCATGCCC
GCGAGCTTCGCGTACATGCGGAAGTAGTTCTGGAACGTGATCGACGCGAGCGTCTGGTTC
TCGCTCTGGATCTTCACGTGCTCCTTCGCCTCGACCGCCTGATGCAGGCCGTCGGACCAG
CGGCGGCCCGCCATCAGGCGGCCCGTGAATTCGTCGACGATGACGACTTCGCCGTTCTGC
ACGACGTAGTGCTGATCCTTGTGGAACAGCGTGTGCGCGCGCAGCGCCGCGTACACGTGG
TGCATCAGCGTGATGTTCTGCGGCGCGTAGAGGCTTTCGCCCTCGCCGATGAGGCCCCAC
TCGGCGAGCAGGCGCTCGGCCTTCTCGTGGCCCGACTCGGTCAGGAACACCTGGCGCGAT
TTCTCGTCGAGCGTGTAGTCGCCCGGCTTCTCGACGCCCGTGCCATCGGCCTTCTCCTCG
CCGATCTGGCGCTCGAGCAGCGGCGGCAGCGCGTTCATCCGCACGTACAGCTCGGTGTGA
TCCTCGGCCTGGCCGGAGATGATCAGCGGCGTGCGCGCCTCGTCGATCAGGATCGAGTCG
ACTTCGTCAACGACTGCAAAGTTCAGTGCCCGCTGCACGCGCGCGCCGGTCTCGTAGACC
ATGTTGTCGCGCAGGTAGTCGAAGCCGAACTCGTTGTTCGTGCCGTACGTGATGTCGGCC
GCGTACGCCTGCTGCTTCTGGTCGTGCTCCATCCCGGACAGGTTGATGCCGACCGACAGA
CCGAGGAAGTTGTAGAGGCGCGCCATCCATTCGGCGTCGCGCTGCGCGAGATAGTCGTTG
ACGGTCACGACGTGCACGCCGCGGCCCGACAGCGCATTGAGGTAGACGGGCAGCGTCGCG
ACCAGCGTCTTGCCTTCGCCGGTGCGCATTTCGGCGATCTTGCCGTAATGCAGCACCATG
CCGCCGATCAGCTGCACGTCGAAGTGGCGCATCTTCAGCACGCGGCGGCTCGCCTCGCGG
CAGACCGCGAACGCTTCGGGCAGCAGCTTGTCGAGCGACTCCCCGGCCGCGACACGCTGG
CGGAATTCGTCCGTCTTGCCGCGCAACTGGTCGTCCGTCAGCTTCTCGATCTGCGTTTCG
AGCGCATTGATCGCCGCGACGGTCTTTTGGTATTGCTTGACGAGCCGCTGGTTGCGGCTG
CCAAAAATTTTCTGGAGAAAACCGGTTGTCATCGGATCGGATCCTGCGTCGCAGCACCGG
CGCCCGGCGCGTGTTGCGCGCCCCGACGCCCGAGCCCCGGCGGCTTAGCGAATGGGTGGA
CTCAAACGTCGAATTTTAGCACGCGAGGGCGCACGCGCCCGTGTCTCGGCGGGATCGCGG
TTGCGCGCCGCACGCGCGTCGCGAGCGCCGAAACCCGCGCGGGCGCGGGCCGGCGCGAGT
ACAATCGGCGGCAACCTCCGCGCGCGTGCGCGCCCGAAGAATGACTCGATGACCCGCTTT
TCCAACCGTTTCGGCCCGCTCCCCGCGTATCGCCCGCAGCCCGTGTCCGAAGTGCTCGGC
CGCGCCGATGCCTTCGCCGCACTGCGCGCCGGCGTCGAGCAGGTCGCGTCGCTGCAGCGC
GACCTCGCCGCGTTGCTGCCCGACTATCTGGCGGCGCACGTCGAACCCGGCTTCGTGAAG
GACGGCACCCTGACCCTCTTTGCCGCCCACAACGCGCTCGCGGCCCGCTTGCGGCAAGTC
GAACCACGCCTGCTCGCCGATCTGCAAAAGCGCGGCTGGCCGGTGTCGACGCTGCGCGTG
CGCGTGCGGCCGAAGGACGCGCCGGAACCGGCGCCGCAGAAGCAGGCGCGCATGACGCCG
GCCGGCGCGGCCGCGTTGCGCGATCTGGCCGACCATCTCGCGCCGTCGCCGCTGCAGGCT
GCGCTCGCGCGGATGGCCGCGCGCCACGGCGCGAAGAAGACGCCGCGCTGAGCACGCGGC
GCGCAAGCGAAACGCAATGAAAAAGCGGCCCGCAGGCCGCTTTTTTTACAGATCCGACTT
GCCGCGCTTACGCGAAGGCCGTCTGCGTATCGAACGCGAAGCCGCTCGGCGCAGCTTGCG
GATCGTCGAACGTGACGATCTCGTAAGCGTCCTCGTGCGCGAGCAGTTCGCGCAGCAGCG
CGTTGTTCAGCCCGTGCCCCGACTTGTACGCGGTGTACGACGCGAGCAGCGGATGGCCGA
CCACGTACAGATCGCCGATCGCGTCGAGCATCTTGTGCTTCACGAATTCGTCGTCGTAGC
GCAGGCCGTCGTTGTTCAGGATCCGGTACTCGTCGAGCACGATCGCGTTGTCCATGCTGC
CGCCGCGCGCCAGGCCCAGTTCGCGCATCATCTCGACTTCATGCGCGAAGCCGAACGTGC
GTGCACGCGCGATCTCGCGCACGTACGACGTGTTCGCGAAGTCGACCTCGAGCGCCTGGC
CCGTCTTGTCGACCGCCGGATGACGGAAGTCGATCGTGAATTTCAGCTTGAAGCCGAAGA
ACGGATCGAGACGCGCGAACTTGTCGCCGTCGCGCACTTCGACCGGCTTCTTGACCTTGA
TGAAGCGCTTCGGCGCATTCTGCTCTTCGATGCCGGCCGACTGGATCAGGAACACGAACG
ATGCCGCGCTGCCGTCCATGATCGGGATTTCCTCGGCCGTCACGTCGACATACAGGTTGT
CGATGCCGAGCCCCGCGCACGCGGACATCAGGTGCTCGATCGTCGACACGCGCGCGCCAT
CCTTCTGCAGCACCGATGCGAGCCGCGTGTCGCCGATCGACATCGCGCTGGCCGGAATAT
CGACGGGCGTGGGCAAGTCGACGCGCGAAAACACGATCCCCGTGCCCGGCGCGGCGGGAC
GGAGCGTCAGTTCGACCTTGCGGCCCGAGTGGAGACCGATACCGACGGTCTTCACGATCG
ATTTGATGGTGCGCTGCTTCAGCATGATGTTCTTTGTCTTGATTGAAGATTCCAATCAGG
AGTTATCTTCGATAGGCGTGATTATAGCGTAATTCCCTATTCAACGCCGTTTGAAACTGC
GTATCAATCTGTTTCGACTGTTTACCCGCGCCGATACGGGACGGGCCGATGCCCGGAACG
GAGGCGTTTCCGGTCATCGGCCCGTGTTACAACTGCCCCGAGCGCGGTAAGCGGCGTTGC
CGGCAAGCAACGACGCGCCGCACGATCAGGACGTCAACGTCGCGAGCACGCTCGCCGCAT
CGCTCACTTCGAATTTGCCCGGCGCTTCGACGGCCAGCGTCTTGACCACACCGTCGTCGA
CCACCATCGCGTAGCGCAGGGAACGGATTCCCATGCCACGCGCGGACAAATCCTGCGTCA
GCCCCAGCGCATGAGTGAAAGCCGCGCTGCCGTCCGCCATCATGCGCACCTTGCCCGCGG
TGTGCAGATCACGTCCCCATGCGCCCATCACGAATGCGTCGTTGACGGACACGCACCAGA
TCTCGTCGATGCCCGCCGCGCGCAAGCGCTCCGCGTGCTCGACGTAGCCCGGCACATGCT
GCGCCGAGCAGGTCGGCGTGAAAGCGCCCGGCAATCCGAAGATCACCACACGCTTGCCCA
CGACCTGTTCGCGCACGCTGAAGGCGTTCGGCCCCAGCGTGCAGCCCTCGCGCGCGTCGT
CGACGAATTCGAACAATTGCGCGTCGGGCAGCGCGTCGCCCACTTGAATCATGGCTGGTC
CCTCATAGCGATACGGTTTTTCGGCATGTTGCGGACAGCACGACCCATCCCGCTTCGCGC
AAGCGAAGAGGGCACGTCTCCCGGCCCGGCGTCGTATCGACGCGGCCTGTTGCGGTTCGT
GGCATCCGTCACGCCGGCGTTACCGCGGCGACACCGCCGCGGCTTCGCCTGTGTATGCGT
CAGTCGGCCTGCTTGCGCAGGAAAGCCGGAATGTCGTACGTGTCGACACCCTTCTCCTGC
AGCGCCTGCACGTGCGATGCCGCGGTTTCGCGCGAGTTGCGCCACACCGCCGGCGTGTCG
AGCGCGCCGTAGTCGGCCGTGCTGACGTGGTGCGGCTGTGCGTAGCCGTGCGAGACCGCG
TTGACCGGCTGGTTGTCCGTACCGGTGCGCAGCAGCGTCATCGGTGCCGACTGCTGCTTC
TTCGCCGCACGGCCCAGACCCGTCGCCACGACCGTCACGCGCAGCGCATCGCCCATCGCG
TCGTCGTACACCGCACCGAAGATCACCGTCGCGTCTTCCGCCGCGTAGCTCTTGATCGTG
TTCATCACTTCGCGCGTTTCCGACAGACGCAGCGAACGGCTCGACGTGATGTTGACCAGC
ACGCCGCGCGCGCCCGACAGATCGACGCCTTCGAGCAGCGGGCTCGCCACGGCCTGTTCC
GCCGCGAGGCGCGCGCGATCGACGCCGGCGACCGTCGCCGTGCCCATCATCGCCTTGCCC
TGCTCGCCCATCACCGTCTTCACGTCTTCGAAGTCGACGTTCACGAGACCGTCGACGTTG
ATGATTTCAGCGATGCCGGCCACTGCGTTGTTCAGCACGTCGTCCGCGCACTGGAAGCAC
TTGTCCATCTCGGCGTCGTCGCCCATCACGTCGAACAGCTTGTCGTTGAGCACGACGATC
AGCGAATCGACGTGATCCTCGAGCTGCTGCGAACCGGCTTCCGCGACGCGCATGCGCTTG
CCGCCTTCGAACTCGAACGGCTTGCTGACCACGCCGACGGTCAGAATGCCCATCTCCTTC
GCGATCTGCGCGACGACCGGTGCCGCGCCCGTGCCGGTGCCACCGCCCATGCCGGCCGTG
ATGAACACCATGTGCGCGCCGCGCAGTGCGTCGGCGATGCGCTCACGCGCTTCCTCGGCC
GCCGCACGGCCCATTTCCGGCTTCGCACCGGCGCCGAGGCCGGTATTGCCGAGCTGGATC
ACCGACGGTGCACGCGAACGCGACAGCGCCTGCGCATCCGTGTTCATCACGATGAAGTCG
ACGCCCTGCACGCCGCGGTTGATCATGTGCTGCACGGCATTGCCGCCAGCGCCGCCAACG
CCGACCACCTTGATGATGGTGCCGTTGGTTTCGGTTTCCAGCATTTCGAATTCCATTGTT
GCCTCCGTCAAGAAAATTACCGCTACTCGGCCGTTATTCGGCAGGAGATCGGGCAACCCC
CTGTCGCGCGCCAGCCGCCGGCACCAGCGCGAATTTCGATTCGGTTCTCCGCACGCTCGG
TTTGCCGAGCCGCGCGGCGCTTAAAAATTGCTCAGGAACCACTCCTTCATGCGCGAGAAG
ATCTGCCCCGCGTTGCCGGACTGCACCGCAACCTTGCGGCCGCGCATGCGCTGCGCGCTG
CCTTCGACGAGCAGCCCCATCGCCGTCGAATAGCGCGGATTGCGCACGACGTCGGCGAGA
CCGCCCGCATACTCGGGCGCACCGATGCGCACCGGCTTCAGGAAAATGTCCTCGCCGAGC
TCGACCATGCCCGGCATCATCGCCGCACCGCCGGTAATGACCACGCCGGAGCTCAGCAGT
TCTTCGTAACCCGATTCGCGCACGACCTGCTGCACGAGCGAAAACAGTTCCTCGACGCGC
GGCTCGATCACGGCCGCGAGCGCCTGGCGCGACAGCGTGCGCGGGCCGCGCTCGCCGAGC
CCCGGCACTTCGACCATCTCGTCCGGATCGGCGAGCGCCTGCTTCGCGATTCCGTAGCCG
ACCTTGATGTCTTCCGCATCGGGCGTCGGCGTGCGCAGCGCCATCGCGATGTCGCTCGTG
ATCTGGTCGCCGGCGATCGGAATCACGGCCGTGTGACGGATCGCGCCTTCCGCGAAGATC
GCGATGTCCGTCGTGCCGCCGCCGATGTCGACGAGCACCACGCCGAGATCCTTCTCGTCT
TCGGTCAGCACCGCGAGCGACGACGCGAGCGGCTGCAGGATCAGGTCGTTCACCTCGAGC
CCGCAACGGCGCACGCACTTGACGATGTTCTGCGCGGCGCTGACCGCGCCCGTCACGATG
TGCACCTTCACTTCCAGCCGGATCCCGCTCATCCCGATCGGCTCGCGCACGTCTTCCTGA
CCGTCGATGATGAATTCCTGCGTGAGGATGTGCAGCACCTGCTGGTCGGTCGGGATGTTG
ATCGCCTTCGCGGTCTCGATCACGCGCGCGACGTCCGTCTGCGTGACTTCCTTGTCCTTG
ATCGCGACCATCCCGCTCGAATTGAAGCTGCGGATATGGCTGCCCGCGATGCCGGTGAAC
ACGTTGGTGATCTTGCAGTCGGCCATCAGCTCGGCTTCCTCGAGCGCGCGCTGGATCGAT
TGCACGGTGGCCTCGATGTTGACCACCACACCTTTTTTCAGACCCTTCGATTCGCTCTGG
CCCAGACCGATCACCTCGTAATGGCCTTCGCCCTTCAGCTCGGCGACGATGGCCACCACC
TTCGACGTGCCGATGTCGAGGGAAACCAGCAGATCCTTGTAGTCTTTGCTCATAAAGTGC
TCTTGCGTGTGATCTCTCGTTACTTCTTGCGCTTGTCGGTATCGGTCAGGAACCGCATGC
TTGCCGCGCGAATCGCGAATCCGTTCGGATAGCGCAGGTCCGCGTACTCGATGTCGTTGC
CCCAGCGCTCCGTGACCGCCGGCCACGCGGCGACGAGGCGCTGGCTCCGGTCATGCAGCG
TGTCGTTGTTGCGCTCTCTGCCCAGCTCGACCTGCATCCCGTTCGACAGCTTCACCGTCC
ACGCGTAGCGCGCCGACAGCGTCACTTCTTCCGGCGCCGCCTTCAGCGGCGCAAACCATT
TCTCGAAGTCGCGGTACCGCGCGACGACTTCCTTCGCACTGCCCTCCGGGCCGTCGAACG
CGGGCAGTTCGCGATCGAGCTCGCCCTGGTTCGCGGTGAACAGCTCGCCGTCGACGCTCA
CGAGCTGGCTGCTGCCCCAGGTGCCGAGCGGCTTGTACTCCTCCAGCGTCACGGCGAGCG
CGTTCGGCCACACGCGGCGCACGCTCGCGTGCCGCACCCACGGCATCTGCTCGAACGCGG
CGCGCGCCGTGTCGAGATCGACCGTGAAGAAGTTGCCCTTCAGCCGGCCGACGAGCCCCG
CACGCACCGTCGGCGTGTTGATGTGCTCGGTGTCGCCGTCGATCCGGATCTCGCGCAGCG
TGAACGTCGGACGCTGAATCAGCCAGTAGCAGCCGGCCGCCGCCAACACGAGCAGCAGCA
GCGCGTACAACGCGCTGGCGGCAAGGTTGAGTTGGCGAACGTTGTTCCACATACGTGTTC
CGTTTCCGCGTCAGTCGTTGAGTGTGAGCGACAGCACCTTCACGACCAGTTCCGAATAGC
TGATGCCGATCGCGCGCGCGGCCTTCGGCGGCAGCGAGTGGTCGGTCATGCCCGGCGCCG
TGTTCACTTCGAGGAAGTACGCGTTGCCGGCCGCGTCGAGCATGAAGTCCGCCCGGCCCC
AGTCGGTGCAGCCGAGCACGTCGAACGCGCGGCGCGCGAGGCGCTTCAGCTGCGCTTCCT
GGTCGGCCGGCAGCCCGCACGGAATCAGGTATTGCGTGTCGTCGGCGACGTACTTCGCGT
GATAGTCGTAGAACTCGCCCGCCGGCACGATCTTGATCAGCGGCAGATCGAGATCGCCGG
CGATGCACGCGGTGTATTCGCCGCCGCCTTCGATGCTCTTCTCGACGATCACGATCTTGT
CGTGCGTCGCGGCTTCCGCGAGCGCGGCCGGCAGCGCGTCGGCCGTCTTCACCTTCAGCA
CCGCGACGCTCGAGCCTTCGCTCGCCGGCTTCACGAACAGCGGCAGGCCGAGCTTCGCGA
CGATCTCGGTCGCGCGCGCGGCGTAGTCGTCGTCGCGCATGACCGTCTCGAACGGCGGCG
TCGGCACGCCCGTCTGCTGCCACACGAGCTTCGTGCGGAACTTGTCGAGCCCGAGCGCCG
AGCCGAGCACGCCGCTGCCCGTGTAGCGAATGCCGTAGAAGTCGAGCGCGCCCTGGATCT
GGCCGTTCTCGCCGTAGCCGCCGTGCAGCGCGTTGAATGCGCGCACGAAGCCTTCGTCCT
TCAGCGCCGACAGCGGCCGCTCGGCCGGGTCGAACGGATGGGCGTCGACGCCTGCGTCGC
GCAGCCCCTGCAGCACGAGGCGGCCCGAGGTGAGCGACACCTCGCGCTCGGCGGATTCGC
CGCCGAACAACACCGCCACCTTGCCGAAACGTTTCGGATCGATCCCGCTCATGTCATCCC
TTCTGTTGCGTGTTCTGCACGATCTTCGCCGGCACGCCGCCGATCGAACCCGCGCCCATC
GTGATTACTACGTCGCCGTCCTGCGCGACCTTCGCCAGTGCCTCCGGCAACGCGTCGACC
GTCTCGACGAACACCGGTTCGACCTTGCCTGCCGCGCGCAGCGCGCGCGACAGCGCGTCG
CCGTTGGCCGTCGCGATCGCCGCCTCGCCGGCCGCATACACTTCGGTCAGCACCAGCGCG
TCGACCGTCGACAGCACGTTGACGAAATCGTCGAAGCAGTCGCGCGTGCGCGTATAGCGG
TGCGGCTGGAACGCGAGCACGAGCCGGCGGCCGGGGAACGCACCGCGTGCGGCCGCGATC
GTCGCGGCCATCTCGACCGGGTGATGACCGTAGTCGTCGATCAGCGTGTAGCGGCCGCCG
TCGGCGGTCGGCACGTCGCCGTAGCGCTGGAAGCGTCGGCCGACGCCGTTGAATTCGGCC
AGCGCCTGCTGGATCGCGTCGTCCGACACGCCGAGATCGGTCGCGATCGCGATCGCCGCG
AGCGCGTTCTGCACGTTGTGCAGGCCCGGCAGGTTCAGCACGACCGCGAGCGGCGCGCGT
CCTTCGCGGATCACCGTGAAATGCATGCGGCCGTCGCGCGCGTCGATGTCTTCCGCGCGC
ACCTGCGCGTCGGGCGACAGGCCGTAGCGCACGACCGGCTTCGAAATGAACGGGATGATC
TGCCGCACGTTCGGATCGTCGACGCACACGACCGCGCTGCCGTAGAACGGCAAGCGCTGC
GTGAATTCGATGAACGCCTGCTTGAGCCGCGCGAAATCGTGGCCGTACGTATCCATGTGA
TCGGCGTCGATATTCGTGATCACTTCGATCACCGGATACAGGTTCAGGAACGACGCGTCG
GATTCGTCGGCCTCGGCGACGATGAAGTCGCCGGTGCCGAGCCGCGCGTTCGCGCCGGCG
CTGATCAGCCGGCCGCCGATCACGAAGGTCGGGTCGAGGCCGCCCGCCGCGAGCACGCTC
GCGACGAGGCTCGTCGTCGTGGTCTTGCCGTGCGTGCCGGCGATCGCGATCCCCTGCTTC
AGGCGCATCAGTTCCGCGAGCATCACCGCGCGCTGCACGATGGGCACGCGCTGCGCGCGC
GCGGCCAGCACTTCCGGGTTGTCCGAGCGCACGGCCGTCGACACGACGACCGCGTTCGCG
CCTTCGATGTTCGCCGCGTCGTGGCCGATCGCGATCCGCGCACCGAGCGCAGCCAGGCGA
TCGGTCACCGCGTTGCGCGCGAGATCCGAGCCGCTGACCTGATAGCCGAGATTGACGAGC
ACTTCCGCGATGCCGCTCATGCCCGCGCCGCCGATCCCGACGAAATGAATGTGTTTGACG
ATGTGTTTCATTGCAATGATTCCAGGTTCGCGCCGGCTACCGTCGCGCACACGCGCGCGA
CTTCGTCGGTAGCCTCGGGCTTTGCCAGCGAGCGCGAACGCTCCGCCATCGCCGCGAGCG
ACGCCCGCGACTGGCCGCGCAGCCAGTCGGCGAGCAGTTCCGCCGACAGGTCGCGTTGTT
GCACCAGCACCGCGGCCCCCGCATCGGCGAGGAACGCGGCGTTGGTCGTCTGGTGATCGT
CGACGGCGTACGGGAACGGCACGAACAGTGCCGCGACGCCCACCGCCGCGATCTCCGACA
CCGTCATCGCGCCGGAGCGGCAGATCACGAGATCGGCCGCCGCATACGCGGCCGCCATGT
CGTCGATGAACGGCACGAGCCGCACGTCGTCGCCGGCCGCGAAGCCGGCGGCTTCGTAAT
TCGCCTTCAGCGCGTCGATGTGCTTCGCGCCCGCCTGATGCACGACGCGCGGACGCTCGC
CCGGCGCGAGCAGCGCAAGCGCGCGCGGCACGACTTCGTTCAGCGCGGCGGCGCCCAAGC
TGCCGCCGACGACCAGCACGTTGAGCGGGCCGCTGCGCGCCGCATAGCGTGCTTTGGGCG
GTTCCGTGCGCGCAAGTTCCGCACGAATCGGATTGCCGGTCCATTCGGCGTGCGGCAGCG
CGCCGGGAAACGCGACCAGCACGCGCTTCGCGAGCTTCGCGAGCACCTTGTTCGCGAGGC
CCGCGATCGAATTCTGCTCGTGCAGCACGAGCGGACGGCCCGACAGCGCCGCCATCACGC
CGGCCGGGAACGTGATGTAGCCGCCCATGCCGAGCACGACGTCCGGCCGCACGCGGCGCA
GCGCGCCGAGACTCTGCGCGCACGCGCGCAGCAGGTTGAACGGCAGCGCGAGCTTGGTCT
TCAGCCCTTTGCCGCGCAGCCCGCCGAAGCGCACGTATTCCATCGGAATCCCGTGCTTCG
GCACGAGCGTCGCTTCCATCCCGGCCGGATTGCCGAGCCACACGACGCGCCAGCCCGCCG
CTTCCATCCGGTGCGCAACGGCGAGCCCCGGGAACACGTGGCCCCCGGTGCCGCCTGCCA
TCACCATCAGCGTGCGTCGCGACGCGGTCATACCTTCCCTCCGCGCATGAGCACCCGGTT
CTCGTAGTCGACCCGCAGCAGCACCGCAAGCGCGACGCAGTTCAGCAGAATGCCCGAGCC
GCCGTAGCTGACGAGCGGCAGCGTCAGGCCCTTCGTCGGCAGCAGCCCGAGGTTCACGCC
CATGTTGATGAACGCCTGCGCGCCGAACCAGATGCCGATGCCCTTTGCCATCAGCCCGGC
GAACGTGCGGTCGAGCGCGAGCGCCTGACGGCCGATCTCGAACGCGCGGCGCACGATCCA
GTAGAACAGCAGGATCACGACCAGCACGCCGACGAAACCGAGCTCCTCGCCGATCACCGC
GAGGATGAAGTCGGTATGCGCTTCGGGCAGGTAGTTCAGCTTCTCGACGCTGCCGCCGAG
ACCGACGCCGAACCACTCGCCGCGGCCGAATGCGATCAGCGAGTGCGTGAGCTGGTACGC
CTTGCCCTGCGCGTAGCGCTCGTCCCACGGATCGAGATACGCGAAGATCCGCTCGCGCCG
CCACGGCGACAGCCACACGAGCATCGTGAACGTGCCGATCGCGGTCGCGACGAGGCCGCC
GAACAGCTTGCCGTTCACGCCGCCGAGGAACAGCACGCCCATCGCGATCGCCGCGACCAC
CATGAACGCGCCCATGTCCGGTTCGAGCAGCAGCAGCGCGCCGACGAGGCCGACCGCGAA
CGCCATCGGCAGAAAGCCCTTCGCGAAGCTCTGCATGTATTCCTGCTTGCGCACCGTGTA
GTTCGCCGCGTAGATCGTCACCGCGAGCTTCATGATTTCCGACGGCTGCATGTTCGTGAT
GCCGAGCGGAATCCAGCGGCGCGCGCCGTTCACGCCCTTGCCGACGTGCGGAATCAGCAC
GATCACGAGGCCGACGAGCGCGATCAGGAAAAGGTGCGGCGCGTACTTGTCCCAGGTCGA
CACCGGCACGCGGAACGCGATCACTGCCGCGATGAACGCCACGACGAGCGAGACGACGTG
GCGCATCAGGAACGCGTAGTCGTGATACTGCGCGTACTTCGGCGAATCGGGCATCGCGAT
CGACGCCGAATACACCATCACGACGCCGAGCCCGAGCAGCGCGATCGCGACCCACAGCAG
CGAGTAGTCGAAATCGAGCATCCGCGAGCGGCTCGGGCGCACGCCGTTGACGACGCTCGC
GAGGCCGCCGGTCGCCGCGCGCGTGGCCGACGCGACGCGGCCGCCCGCGGCATTGCCGCC
GGCATCGCGCCGGTCGTTGAAACGGGAGACGAGGCGATCGGACCAGCTCATGGCGTCGCT
CCTTTGTCGATGGCGAGTTCGTCGACCGCCGCACGGAACACGTCCGCCCGGTGGGCATAG
TTACGGAACATGTCGAGGCTCGCGCATGCGGGCGACAGCAGCACCGCGTCGCCGGGCTCC
GCGAGCGCCGCCGCCGCGTGCACGGCCGCTTCGAGCGTCGGATGCTCGGCGAGCGGCACG
CCGGTTTCCGCGAGCGTGTCGCGGATCGCCGGCGCATCGCGGCCGATCAGCATCACCGCA
CGGCACCAGCGCGCGACCGGCGCGACGAGCGGCGCGAAATCCTGGCCCTTGCCGTCGCCG
CCGGCGATCAGCACGGTCTTCTGCGCGAGCCCGTCGAGTGCGGCGACCGTCGCGCCGACG
TTCGTGCCCTTGCTGTCGTCGACGTAGTCGACGTCGTCGATCGTCGCGATCACTTCGACG
CGATGCGCTTCGCCGCGGTACTCGCGCAGCGCGTGCAGCAGCGGCGCGGCCGGCAGGTCG
ATCGCGCGCGCGAGCGCGAAGGCGGCCAGCGCGTTCGCCGCGTTGTGCAGCCCGCGGATG
CGCAGCGCGTCGGCCGGCATCAGCCGCTTGTGCGCGATGTCGGGCGTATGCGCGTCGCGC
TTGCGACGGCGCGTCGTCGTCGCCGTTTCGTCCGGTGCGTCGCGATCGATCGCTTCGACG
AGCCATGCGATGCCGTTGTCGCGCGAGAGCCCATAATCGCCGTCCTGCGTCGGCTCGTTC
AGGCCGAACGTGATCGTGCGCGGCGCGTCGGCCGCGCCGGCCGCCGGTGCGAACTTCATC
ACGACCGGATCGTCGCGGTTCAGCACGCGCGTCGTCGTCGCGCCGAAAATCCGGCCCTTC
GCGGCCGCGTACGCGTCGAAGCTGCCGTGCCAGTCGAGATGATCCTGCGTGATGTTGAGG
ATCGCGGCCGCATCGGGTGCGAACGTGCGCGCGGTTTCGAGCTGGAAGCTCGACAGTTCG
AGCACCCAGACGTCGGGCAGCGCCGTGTCGTCGATGGCGGCCGCGAGCCGGTCGAGCATC
GCCGGGCTGATGTTGCCTGCCACCGCGACCTTCTTGCCCGCGCGCTGGCACAGCAGGCCC
GTGAGGCTCGTCGTCGTCGTCTTGCCGTTCGTGCCGGTGATCGCGAGCACCTTCGGCTGA
TAGCCGCTCGTGCCGAGTGCGCGCAACGCCTGTGCGAAGAATTCGAGTTCGCCCCATACG
GCGACGCCGCGCTCGTTCGCGGCCGCGAGCAGCGTCGCGAGCGCGGGCTCGAGCGGCGAC
AAGCCGGGGCTCAGCCCGACGATCTCGACGCCGCCGTCGAGCAGCGCGGGCCCGAACGGC
CCGCCGACGAATTCCGCGTCGATGCCTTCGGCGCGCAGTGCGGCAAGGTTCGGCGGCGCC
TCGCGGGTATCGGCAATGCGCAGCCGGCACCCGTGCCTCGCGCACCACCGCGCGATCGCG
AGGCCCGATTCGCCGAGCCCCAGCACGAGCACCATCGGCCGTTGCCGATCTCCAAACATC
TCGCCAGACATCCTTGTTACCTTTCCTTTACCGCAACTTGAGGGTGGACAGACCGAACAG
GCACAGCATCAACGTGATGATCCAGAAACGCACCACCACCTGCGTTTCCTTCCAGCCGGA
CAATTCGAAATGGTGATGCAGCGGCGCCATCTTGAAGATGCGCCGCCCTTCGCCGTAACG
CTTCTTCGTGTACTTGAACCACGTGACCTGCAGCATCACCGACAGCGTTTCCGCGACGAA
GATGCCGCCCATGATGAACAGCACGATTTCCTGGCGCACGATCACCGCGACCGTGCCGAG
CGCGCCGCCGAGCGCGAGTGCGCCGACGTCGCCCATGAACACCTGCGCGGGGTGCGTGTT
GTACCAGAGGAACGCGAGCCCTGCCCCGCCCATCGCCGAGCAGAAGATCAGCAGCTCGCC
GGCGCCCGGAATGTGCGGAAACAGCAGATATTTCGAGTAGACGGCGCTGCCCATCACGTA
CGCGAACACGCCGAGCGACGCGCCGACCAGCACGACCGGCATGATCACGAGACCGTCGAG
GCCGTCGGTGAGGTTCACCGCGTTGCTCGCGCCGACGATCACGAAATAGGTCAGCGCGAT
GAAGCCCCACACGCCGAGCGGATAGCTGATCGACTTCAGGAACGGCAGCATCAGGTCGGC
CCGCGCCGGCAGCCCCATCGACAGCCCGCTGCGCACCCACGCCATGAACAGGTCGAACAC
GCGCACGTTGTTCGCCTCCGACACGCTGAACGCGAGATAAACGGCCGCGAACAGGCCGAT
CACCGACTGCCAGAAATACTTCTCGCGCGACGACATGCCGCGCGGATCCTTGTAGACGAC
CTTGCGGTAGTCGTCGACCCAGCCGATCACGCCGAAGCCGAACGTGACGAGCATCACGAT
CCAGATGAAACGGTTCGTCAGATCGCCCCACAGCAGCGTCGCGACCGCGATGCCGATCAG
GATCAGCACGCCGCCCATCGTCGGCGTGCCCGATTTGACGAGGTGAGTCTGCGGGCCGTC
CTTGCGCACGGCCTGCCCGACCTTCATTTCCGTCAGCTTGCGGATCACCCACGGTCCGCA
CACGAGCCCGATGCCGAGCGCCGTGATGGTGGCCATCACGGCACGGAACGTCAGGTACGT
GAACAAGCGCAAAAAGCTTGCGTCTCCTTGCAGCCATTGCGCCAGCGCCAGCAGCATGCT
TCCTTCCTTCTACTCAGTGGGCGGCGGGCGTCGTGCCCGCCGCGGGTTGGTTCGTCAGCG
CGTCGACCACGCGCTCCATCTTCATGTACCGCGAGCCCTTCACGAGCACCGACGCGTCGG
CGCCGTAGCCCGCCGCGAGCAGCGCGTCGACGAGCGTGCCGACGTCGTCGAAATGGCGCG
CCGCTTCGCCGTACGCCGCGCAGGCGTCGCGCGATGCGTCGCCGAGCGCGAACAGCGCGT
CGATGCCGCGCTCGCGCGCGTATGCGCCTACCTCACGGTGAAACGCCGGCCCTTCGTCGC
CGACCTCGCCCATGTCGCCGATCACCAGCACGCGCGGCGCCGGTTGCGCAGCGAGCACGT
CGATCGCCGCGCGCATCGAGTCGGGGTTCGCGTTGTACGTATCGTCGACGACCGTCGCGC
CGGCGAGGCTGCCCGCGCTCGCGCGACGCACCTGCAGCCGGCCCTTGACCGGTTCGAACG
ATTCGAGGCCCTGCTTGATCGCCGACAGCGCGACGCCTGCGGCCAGCGCGGCGGCCGTCG
CGGCCAGCGCATTGCGTGCGTTGTGCTCGCCGAGCGCGCGCAGCCGCACGGTCAGCGTGC
CCGACGGCGTATCGATCGCGAGCTCGCCGCCGTGCAGCCGGCCGGTGACTTGCGCCGCCG
TCTGCCGTTCGTCGTCGTGCAGCGCGAAATCGAGAATCCGGTTGCCGGTCGCCGCGACGC
GCCAGATGCTCGCGTACGCATCGTCGGCCGGAAACACCGCGACGCCGTCGGGCGGCAGCG
CATGGATCACGGCCGCATGTTCGAGCGCGACGGCTTCGACCGTCGCCATGAACTCCTGGT
GCTCGCGCTGTGCGTTGTTCACGAGCGCGACCGTCGGCGCCGTCAGGCGCGCGAGGATCT
CCGTTTCGCCCGGATGATTCATTCCGAGCTCGATCACCGCGAGGCGGTGCGCGGCCGTCA
GGCGCAGCAGCGTCAGCGGCAGGCCGACGTCGTTGTTCAGATTGCCGGCCGTCGCGAGCC
GCGCGTCCGCGCCGACCGCCGCGGCAAAGATCGACGCGATCATTTCCTTCACGGTCGTCT
TGCCGTTGCTGCCCGTCACCGCGACGACCGGCAGCGCGAATCGTTTGCGCCAGCCGTGCG
CGAGCGCGCCGAGCGCCGCGCGCGTTTCGCCGCCGACGATCATCGGCAGCGCGATACCCG
CCGGCGCCTGCGCGACCAGGGCGGCCGCGGCGCCGCGCGCGGCGACGTCCGCGAGAAAGT
CGTGCGCGTCGAAGCGCTCGCCTTTCAGTGCGACGAAGAGGTCGCCCGCACCGACGGTGC
GGCTGTCGGTCGACACGCGCTCGAACGTCACGTGCGCATCGCCATGAACCGTCGCGCCGG
GAATCAGGCGCGCGGCTTCGTCGAGACTCAGCATCGTCATTCGCCGCCTCCCTTGCCGTG
CGTCGCGCGCGCCGCGAGCGCGAGCCGCGCGTGATCCTGGTCAGAGAATGCGCGCTTCTT
GCCCATGATTTCCTGCGTTGCCTCGTGGCCCTTGCCGGCGAGCACGACGACGTCCTCGCG
CGCCGCGCCGCGCACGGCCTGCAGGATCGCGCTCGCGCGATCCTCGATGCGGCGCGCGCG
ATCGGGCGCCGTCATGCCGGCGACGATCTGGTCGATGATCGCTTGCGGATCCTCGCTGCG
CGGGTTGTCGCTCGTGACGACGACGTCGTCGGCGAGCCGTTCGGCGATTGCGCCCATCAG
CGGGCGCTTGGTCGCATCGCGATCGCCGCCGCAGCCGAACATGCAGATCAGTCGGCCGCC
GCGCGCGACGGCGATCGGGCGCAGCGCGTCGAGCGTCTTCTCGAGCGCGTCGGGCGTATG
TGCGTAATCGATCACGACGAGCGGCTCGTCGTTCTGCAGCCGGCCGCCGAGACGCTGCAT
TCGGCCGTTCACGGGCTCGAGCCGCGCGATCTCGGCAAGCGCCGCGTCGAACGGCACATC
GGCCGCGAGCAGCGCGCCGAGCACGGCGAGCAGGTTGCTGACATTAAACGTGCCGAGCGT
GCCGACCTCGACGTCCGCGTCGCCCCACGACGAACGCAGACGGAATGCCGTGCCGGTCGC
GGTCGCGCGCACATCGAGCGCGACCAGTTCGCGATCGGCGTCGGGCATCTGCTGCGCATC
GCCGATTCCGTACGCGATCGTGCGCACGCGGCCCGCGAGTTTTTCGAGCAGGCGGCGGCC
GGCCGCGTCGTCGCGGTTCACGACCGCCGCACGCAGCCCGCGCCAGGCGAACAGCTTCGC
CTTCGCGGCTTCGTACGCTTCGAACGTGTGGTGATAGTCGAGGTGATCCTGCGTCAGATT
CGTGAAGACGGCGATGTCGAACGCCGTGCCGTTCACGCGCCCCTGATGCAGCGCGTGCGA
CGACACTTCCATCGCGACCGCCTGCGCGCCGCCGTCGCGCAGCTGCGCGAGGCTGCGCTG
CAGCTGCGGCGCATCGGGCGTGGTGAAGCCGGTCGGCACGAGGTGACCCGGCATTCCGCT
GCCGAGCGTGCCGATGATGGCGCACGGCTGGTGCAGCGCCGTCAGCGCGGCGGCGATCCA
CTGCGTGCACGACGTCTTGCCGTTCGTGCCGGTCACGCCGATCGCGAGCAGGCCGTCGCT
CGGATCGCCGTACCAGCCGCTCGCGATCTCGCCGGCGAGCTGGTCGAGCGCCGGCACCGC
GAGCGCGACGGGCGCGCTCGGCGTGGCGGCGAGCCCTTCCGGCTGGTACAGCACGGCGGC
CGCGCCGCGCGCGAGCGCATCGGCAATGAATGCGCGATTGTCGGCCCCGTCAACCGCATA
GGCGACGAACACGTCGCCGGCCCGAAGGCTGCGCGTGTCCGCATGCAGTTGCGCGGCGGG
GGCTACATGCTGACGCAGCCACGCAAGCGCGGCTGCGATTTGCTGATGCGCCGGATGGGA
ACTGCGAGCGGCGCTCATCGAACGACTCCTGGTGAATTGCGTGTGGTGCTGGATACGATC
ATATGCTTCGCCTTGCCGCCCGCGGCCAGCTTTTGCGCACCGGCCGAAGGCGCGGCGGCC
GGCGAATCGTCCGACACGACGAGCTGCTTGATCGGCATGTTCGGCGGCACGTTCAGCGCG
CGCAGCGTATCGCCGGCGATCGCCGAGAAGACGGGGCCGGACACCTGTCCGCCGAAGTGG
CTGCCGGCCGTCGGCTCGTCGACCGACACCGCGACGACGATCCGCGGATTCGGCATCGGC
GCCATCCCGACGAACGACGCGCGGTACTTGCGCGTATAGCCGTGGCCTTCATGCTTGTAC
GCGGTACCGCTCTTGCCGCCGACGCGATAGCCGGGCACCGCCGCATCCGGCGACGTGCCG
CCCGGCGCGACCACGGTCTCGAGCATCGCCCGCACTTCGCGCGCGGTGGTCGGCGTAAAC
ACCTGCGTACCGGCGATCGGCTGCTTGGGGTCGGTCTTGAAAATGGTCACGGGCATCAAT
TCGCCGTCGTGCGCGATCGCCGTGTAGGCGCGCGCGAGCTGGAACAGCGAGGCGGACAGC
CCGTAGCCGTACGACATCGTCGCCTGCTCGATGCGGCGCCAGCTCTTCCACGGACGCAGC
CGGCCCGCGGCCGCGCCGGGGAAGCCGACCTTCGGCGCCTGGCCGAGACCGATGCTCGTA
TACATGTTCCACATTTCCTCGGGCCGCATCGTCATCGCGATCTTCGTCGCGCCGATGTTG
CTCGACTTCTGGATCACGCCGCCGACCGTCAGCGTGCCGAAACCGGCATCGTCGGTGATC
GGCGCGCCGTCGAGCACGAAATGCCCGTTGCCCGTTTCGACGAGCGTGTTCGGCGTCACG
CGGTGCAGGTCGAGCGCGAGCGACACCGTAAACGGCTTCATGATCGAGCCCGGCTCGAAC
ACGTCGGTCAGGATCCGGTTGCGCAGCTGCTCGCCGGTCAGCCGCGAGCGGTCGTTCGGG
TTGTACGTCGGATAGTTGACGAGCGCGAGCACTTCGCCGGTACGCACGTCGACGACCATC
GCCGCGCCGGCCTTCGCCTTGAACTTTTCGACGGCGGCTTTCAGGTTCGCGTACGCGATG
TACTGGATCTTGCTGTCGATCGACAGATCGACGTCCGTGCCGTTGTGCGGCGGAATCTGC
TCGGCGACGTCCTCGACGATGTGGCCGAGGCGGTCCTTGATCACGCGGCGCATGCCGGAC
GTGCCCGACAGCAGCTTCTGGTCGCCGAGCTCGACGCCCTCCTGCCCTTCGTCCTCGACG
TTCGTGAAGCCGATCAGGTGCGCGGTGATCTCGCCTTCCGGATAGAAGCGCTTGTATTCG
TTGCGCTGATAGATGCCGGGGATGTCGAGCGCGGCGACCTTGTCCGCGACGTCGATCGGC
ACCTGGCGCTTCACGTAGACGAAGCCCTTGTCTTCCGACAGCTTGACGCGCAGCTCCTTC
GGCGTCATGCCGAGCAGCTTGCCGAGCTGGTTGATCTTGTCGGCGTCGAGATCGTCGGGC
ACCGCGTCCGGAATCGCCCAGATCGCGCGCACGGGCAGGCTCGTCGCGAGCACGAGCCCG
TTGCGGTCGAGGATCTTGCCGCGCGTGGCCGGCAGTTCGATCGTGCGCTGATACCGGCTT
TCGCCCTGCTTCTGATAGAACGCGTTGCCGGGCCCCTGGATCCAGAAGGCGCGGGCCGCG
AGCGCGACGAATGCCATGAACAGCATGAACACGACGAGCTTCGAGCGCCACATCGGCAGA
TGCACGGACAGCACGGGGCTCGACGAGAACTTCACGTCGTGGCGCTTCTGCGGAGGCTTC
TTCATCGCGCGCCTCCCTTGCCCTTGCCGGCCGAGTCGGCCGACGCGGGGATCGGCGCGT
CGACCGCCTTCGCGGCGCCCGGCGGCAGCGTCAGGTACTGCGTGCGGCCGGTCGTGATCG
GCTGCATCTTCAGCGAGTCGTTCGCGAGCTGCTCGATGCGCGACGTTTTCGACAGCGCGC
TCTGCTGATATTGAAGCTGCGCGTAATCCTGCTGGAGCTGACGCTCCTGCGATTGCGCGC
GCTGCAACTGGATGAAGATCTGCCGCTGCTGGTTCGTCGAGTTGACGACGGACAGCGCAC
AGCCCATCACGATGATCAACAGGAAGATGTTGAAGCGGCTCATGGCGTGACGCGCTCCGC
AATGCGCATCACGGCCGAACGGGCACGCGGGTTGGCGGCCACTTCCGCTTCACTCGGGAA
CTGGCGGCCGATGATCTTGAGCGGCGGGCTCGGGAGGTCGACGGCGCGGATCGGCAGGCG
ACGATCGACCGCAGGCGCACTGGCGTGCGCCTGCATGAATCGCTTGACGATCCGGTCCTC
GAGTGAATGAAAGCTGATGACCACCAGCCGCCCCCCTTGCTCCAGCAACGACAATGCCGC
GTCTAGTACGACTTGCAGGTCCGCAAGCTCTTGATTGACGTGAATCCGTATAGCCTGAAA
GGTGCGGGTTGCCGGATCCTTGCCCTTCTCACGGGTTTTGACGACGTGACCCACGATTTG
GGCAAGCTCGCCCGTGCTGTCGAGAGGCCCGAGACGGTCGGACTCTGCCCGGCGAGCAAC
AAGCGCCTTTGCAATCTGAAAAGCAAACCGTTCTTCCCCATAATCTCGTATCACCTCCGT
CAGTTCCTGCAGCGAAGCCCGCGCGAGCCATTCCGCCGCCGATTCGCCGCGCGTCGGATC
CATACGCATGTCCAGCGGACCATCGGCGCGGAAGCTGAAGCCGCGCGCCGGATCGTCCAC
CTGCGGCGAGGACACGCCCAGGTCCAGCAACACACCCGACACCTTCTCGATGCCACGCGC
CGCAAGCGCGTCGCGCATCGAGGCAAAGCTGTCATGCACGATCGAGAAGCGCGCATCGCC
GATGCCCTGCGCCGTCTCGATCGCCCTCGGATCCTTGTCGAACGCGATCAGCCGCCCGGC
CGGCCCGAGCCGCGCGAGCACCGCGCGGCTGTGACCGCCACGCCCGAACGTGCCGTCGAC
GTAGATGCCGTCCGGACGCGTCACGAGCGATTCGACCGCTTCGTCCAACAGCACCGTCCG
ATGCTGCAATTCGTTTCCCATCGCGGGCGTCTCCGTCACCGCAATCAGAACGTGAAGTTC
TTCAGCGCGTCGGGCATGCCCTGCGCCATCGCTGCCTGCTCCTTCGCGATGTAGGTCTGC
GAATCCCACAGCTCGAAGTGACTACCCATTCCCAACAACATGACTTCCTTTTCCAGCCCC
GCTGCCATGCGCAGCTCGGGCGATACGAGAATCCGGCCCGCGCTGTCGAGATCGACATCC
ATCGCATTGCCGAGAAAAATCCGCCGCCACCAGTGCGCGTCCATCGGCAGCGCGGCGATC
TTGGCGCGGAACACCTCCCATTCGGGGCGCGGAAACAGCAACAGGCAGCCGTCCGGGTGC
TTGGTCACAGTCACCCGTCCTTCTGCCTGTCCTTGCAGCGCTTCGCGATAGCGAGCCGGC
ACCGACATCCGCCCTTTCGCATCGAGCGTCAGCGCCGACGCCCCTTGGAACACGTTCCGC
TCTCCCGTTCAGGGCACCGAAGCACCCGCTCTCAACGCTGAGAATTTAGCCGGATTAGCC
CGCCAAATCACACAAAAATACACTTTCTCACACTGTCTCCCACTTTAGAGGAAGGGTGTG
GCACGGTCAAGGGAGCGGCCCGGTTTTTTGACGAATTTTGTTAGTTAGAACAAGGACTTA
CGCGCACATGCTCATGCAGCCCCTTATCCAAAAACCGTTATAAATGAATGAGCTAGTGCA
ACTTGTGAAGGTGATACGTGAGAAGGGCCGGGCAGACGGGGACGGGGACAGGACTTTCGG
GGACGGGAAAACGCGGACGAGACGGGCGGGTTCGACGGGGTGGCCGGCGCGGCACGTCGG
CCGCCGCCGGCGCGCATCTTATAGGTAGTACGCCGTGCGCGTCATGATTTTCGACGCGGC
GCGCATCAGCATCCGGGCGGGCAGCGGCAATTCGATGCCGCCGGCGTCCGTGGCCGCCTT
GCCGTGCTTGGCTTCGTCGGCGCGCATTTGCTCGACGATCGCGCGCGACGCCGTATCGCC
GGCCGGCAGGTCGGACAGATGACCGTCGAGATGACTCTCGACCTGGCGCTCCGTCTCGGC
CATGAAGCCAAGGCTGACCTTGTCGCCGAGCGTGCCGGCCGCGACGCCGATCGCGAGTGC
GCCCGCGTACCACAACGGATTCAGCACGCTCGGCCGCGAATCGAGTTCCTTGAGCCGATG
GGCCGTCCACGCGAGGTGATCTTCCTCCTCGCGCGCGGCTTCTTCGAACATCGCCTTGGC
GGCCGACGAACGCGCCGTGAGCTTCTGCGCCTGATAGAGCGCCTGCGCGCAGACTTCGCC
GACGTGATTCACGCGCATCAGCCCGGCCGCGTGCGTGCGCTCGGCCGGCGTGAGCTCGGC
GGCCGGCGCTTCGGCCGGCGCGGGCACCGGGCGGCTCATCCGGCTGATACCCGTAAGCGA
CCGCAGCCCGCGGTCGAATTCGCTGATCAGTTCATCCAACACCATCCTGTTCTCCTGGCT
GCGTGTGCCGCCGCCGCGAATGGCGAAGGCACGCGTCCCGCTGCGTAAACGACTTGATTC
TTCAGCGGAAATTGCGGTTAACCCGTGATTTTAACCATTGTTGCATAAAGGAAACATGCC
GAGGTTGCGGTACGGCATTTCGCTTTGTGGCAAAAATCCGTTTTGCTACATTACGAGCGA
CTTCTTGCGAAGTTGACGGGGGCAGCCGGCAAAACATAACTACCCGCCCCGACAGAAAAA
TTCAGTGATTCTTGGAGATCCGTTAATGAAAAAGTCGCTTCTCGCGCTCGTCGCGCTGGG
CGCGTTCGCTGGCGCTGCCCATGCGCAAAGCAGCGTGACGCTTTACGGCATCATCGATGA
AGGCTTCATCTTCAACAACAACGCCAACGGCAAGCATCTGTACGGTCTGTCGAGCGGCGT
GATGCAAGGCAGCCGCTTCGGGCTGCGTGGCACCGAAGACCTCGGCGGCGGCCTGAAGGC
GATCTTCACTCTCGAAAACGGCTTCGACGTGAACAGCGGCAAGCTCGGCCAGGGCGGCCT
GATGTTCGGCCGTCAAGCCTATGTCGGCCTGTCGAGCCCGTACGGCACGGTCACGCTGGG
TCGCCAGTACGACTCCGTCGTCGACTTCGTCGGCCCGCTCGAGGCAGGCGACCAGTGGGG
CGGCTACATCGCCGCTCACCCGGGCGACCTCGACAACTTCAACAACGCGTACCGCGTGAA
CAACGCGATCAAGTACACGAGCCCGTCCTACGCCGGCTTCTCGTTCGGCGGCTTGTATAG
CCTCGGCGGCATCGCCGGCCAGTTCGCCCGCAATCAGGTCTGGTCGCTCGGCGCAGGCTA
CAACAACGGCCCGCTCGTCCTCGGTGTCGGTTACTTGAACGCGCGCACGCCGAGCAACTT
CGGCGGCATGTTCAACAACGGCTCGAGCGATCCGACGACGAGCGGCAAGCTGCCCGTCAC
GACGCCGGTTTATGGTGCCTACGCGAATAGCGCGAACACGTACCAGGTCATCGGCGCGGG
CGGTGCATACACGTTCGGCGCAGCGACGATCGGCGCGACGTACTCGAACACGAAGTTCAA
GGGCTTCTCGGTCGGTCCGTTCGTGAACCAGACCGCGACGTTCAACAACGGCGAAATCAA
CTTCAAGTATCAGCTGACGCCGGCGCTGATCCTCGGCGCAGCATACGACTACACGCAAGG
CAGCAAGATCAACGGCAGCTCCGCAGCCAAGTACCACCAGGGCTCGCTGGGCGTCGACTA
CTTCCTGTCGAAGCGCACGGACGTCTACGTGATCGGCGTGTATCAGCATGCATCGGGCAA
CACGCTCGACTCGAACGGCAATGTCGTTCAGGCACATGCTTCGATCAACGGTCTCGATCC
GTCGAGCACCAGCAATCAGGTCGCGGCCCGTGTCGGCATCCGTCACAAGTTCTAATCAGC
TTGTCTGACAAGCCGCAGCATATTGAAGGCGCCTTCGGGCGCCTTTTTCTTTTTCCGGCG
CGCGTACGCGCCTGCGGCAGCTTGAACTCGCCGCTCGACGATGGGTGATCCGCTTGCGGG
TCAGCCCGCAACGGGTGAGCGCGGCAGCGGCATTCATCGGCCCGTGCCATGCCGTCCCCG
TCGCGCCACGCAGCGGCGGCCTTGCAATTGCGACAACGCTTTTCGCCCAGACAAGCAAAA
CGCCCGGCATGGGCCGGGCTCGTCCTCTGGTCCGCTCGCTCGAGCGTTGCGCCGTTACGC
GCGTCCGTCGCGCAATTCTCGCCGCAGGATCTTGCCGACGTTCGTCTTCGGCAGCTCGGT
GCGGAACTCGACGAACTTCGGCCGCTTGTAGCCGGTCAGGCGCTCCTTGCAGTACGCAAG
CAGATCCTTGTCGGTCAGCGCCGGATCCTTCTTCACGACGAAGAGCTTCACCGCTTCGCC
CGAGTGCTCGTCCGGCACGCCGACCGCGGCCACTTCGAACACGCCCGGATGCGATGCGAC
GACGTCCTCGACTTCGTTCGGATAAACGTTGAAGCCGGACACGAGAATCATGTCCTTCTT
GCGATCGACGATCTTCACGTAACCGCGCGCATCCATCACGCCGACGTCGCCGGTCTTGAA
GAATCCGTCCGGACACATGACCTTCGCGGTTTCCTCCGGGCGGTTCCAGTAACCGGCCAT
CACCTGCGGCCCGCGGATGCAGATCTCGCCGGGCTCGCCGAGCGGGACGTCGTTGCCGGC
ATCGTCGCGAATCGTGACTTCGGTCGACGGCAGCGGCAGCCCGATCGTCCCGCTGTATTC
GGTCGCCGTGACCGGATTGCAGGTCGCGACCGGCGACGTCTCGGACAGCCCATAGCCTTC
GACGATCGCCGTATGGGTCTTTTCGTACCAGCGCTTCGCGACGCCTTCCTGGATCGCCAT
CCCGCCGCCGTTCGCGATCACGAGCTTCGACAGATCCAACTGGCCGAAGTCGGGATGATT
CAGCAGCGCGTTATACAGCGTGTTGACGGCCGGAATCGTCGAGATCTGATAACCCTTCAG
CTCCTTGATCATCCCGCCGATGTCGCGCGGGTTCGGAATCAACACGCCCATGCCGCCCGT
GCGCATCGTCAGAAAGCCGCAGACGGTCAGCGCAAACACGTGATAGAGCGGCAGCGCGAC
AACCGTCACGAACTGTTTCACATCAGGATACTTGTCGTGTGCCGGCTGATGCCACGCGCC
GGCCTGCAGCACGTTGGACACGATGTTCCGGTGCAGCAGCGTCGCGCCCTTCGCGACGCC
GGTCGTGCCGCCCGTGTATTGCAGGAACGCGGCGTCGTCGGGGCCGAGCTTCGGCGGCTT
GAACGTTTGCCGCGCTCCTTCGGCGAGCGCCGCGTTGAAGCGCGTAAAGGACGGCAACTG
CCAGGCCGGCACCATCTTCTTTACGTTGCGCACGACGTAGTTGACGATCCAGCCCTTGAT
GCCGAGCAGATCGCCCATTGAGGCGACGACGACGTGCTTGACCGCCGTATTCCCAATCAC
CGCCTGCAGCGTCGACGCGAAGTTCTCGAGAATGACGATCGCTTCGGCGCCACTATCCTT
CAGCTGATGCTCGAGCTCACGCGGCGTGTAGAGCGGGTTCACGTTGACGACCGTATAGCC
GGCGCGCAGCACCGCCGCAATCGTGACCGGATACTGGAGCACGTTCGGCATCATGATCGC
AACGCGCGCGCCGCGGGCGAGGCCGCGCGACTGCAGCCACGCGCCGAAGCGGCGCGACAG
CGCATCGAGTTCGCCGTACGTGATCGCCTTGCCCATGCAGACGAATGCCGTACGGTCGCG
GTATTGCGTGAAGCTCTCGTCGAGGAGGTCGGGAACGGATGGATACGGAGACGCGTCGAT
TTCGGCTGGAACGCCGGGCGGGTACGATTTCAGCCAAATTTTTTCCATACTGCGCGTCTC
CTCACGGATTTTCGAATGGTCGTGCTAAAACGCATCGTAGCGGGTCGCCCGTCGCGAGAC
AACAGGGTTAGACGTCCCCTTCGAACGGGGGACGATGCTCCGCCGACGCGCGTGCGTCCG
TTCGGTCAGGCGGGTTCGACTTCGACCAGACAGTCGTAGAACGTCGCCGAATTGCCGAGA
TCGGTCAGCGCCTGGCTCGTGACTTCGTTCGCGTTGCAGCCGTCGGGCGACAGCTTCTTC
CACCAGATCGACAAGCCGACGACGAGCCCGGCACGCGCACGGTCCGTCACTCTCGCGACG
GCCTGCATCGATCCGCGGTCGTTGAAGATGCGCACGAGATCGCCATCCGCAATGCCGCGC
GATGCGGCGTCCGCCGGGTGCATGTCGAGGTGCGGCTGCCCTTCCGTGCTGCGCAGGCTC
TCGACGTTGACGAACGTGCTGTTCAGGAAGTGGCGCGCCGGCGGCGAAATCATCGCGAGC
GGGTAACGCGCCGCGAGCTCCGGCGCCGCTTCGGCCGACTCGAAAGGCGGCAGATAGTCG
GGCACCGGATCCAGACCCATTTGCTCGAGCCGCGCGCTGTAGAACTCGCACTTGCCGGAC
GGCGTGCGGAACCCGCCGTTCGCAAACGGCGCGTCGGGCAATTTCAGCTTCAGCCAACCT
TCGCGCTTCAGCGTGTCCCAATCGCTGTCGAGCGAAGGGTCGTCCCATCGAAGCGCGGCG
CGCGCGACTTCCTCGTCGGAGTGATAGAGCGCCGGCTCGTCGAGCCCCATGCTGCGCGCG
ATGCCGCGGAAGATTTCCGTGTTGGGCCGCGCCTCGCCGACCGGCGGAATCGCCGGCAGA
TTCGCCATCACGTAGGTGTGCCCGTACGATTTGTGGACGTCCAGGTGCTCGAGCTGCGTC
GTCGCCGGCAGCACAATATCGGCGAAATCGACGGTATCTGTTTTGAAATGCTCGAGAACG
ACGGTGAACAGGTCTTCGCGCGCAAACCCGGCCGCGACCTTCGACGAGTCGGGTGCGACG
GCAACGGGATTCGAGTTGTAGACGATCACCGCTTCGATTTTCGGACCGAACGCCGCATCG
CCCGGGTGCAGCAGCGCATCGCCGATCGCATTCATGTTGATGATGCGCGGCAGCTTGTGC
GGCCAGCCGGGGATCAGATCCGGGCGCAGCAATGCGGGCTGATTGACCGGCGCGAATTCC
GATGAGGACAGCAGCAGGCCGCCCGCGCGGTCGCGCCAGGCACCGGTCAGCGCGGGCAGG
CTGGCGATCGCGCGCACCGCGTTGCCGCCGCCGCGCACGCGCTGCATGCCGTAATTGAGG
CGGATCGCTGCCTTGCGCGTCGCGCCGTAACGGCGCGCGAGATCGATCAGTTCCGACGCA
TCGATACCGCAAATCTGCGCGACGCGCGCGGGCGGATATGACAGCGCGCGCGCCTTGAGT
GCGTCGAATCCGAGCGTATGGTCGGCGATGTAATCGTGATCGAGCAGATTCTCGGTGATC
AGCACGTGCATCATGCCGAGCGCGAATGCCCCGTCGGTGCCGGGCTTCAGCGCGATGTGC
TGGTGGCACTTTTCGGCGGTCAGCGACCGATACGGATCGATCGCGACGAGCCGCGCGCCA
CGACGCTTGGCTTCCTGCGCGCGGGTCCAGAAATGCAGGCTCGATGCGATCGGATTGGCG
CCCCAGATCAGGATCAGCTCGCTTTCCTCGAAATGCTCGAGATGCATCCCGACGCTTGCG
CCATACGTGAAGCGCAGGCCGGCGGCGCCGGCCGCCGCGCAGATCGTGCGCTCGAGCCGT
GACGCGCCGATCTTGTGGAAGAAGCGCTGCGCGATGCCTTCGCCCTGCACGAGACCCATC
GTTCCCGCATAGCTGTACGGTAGGATAGCTTCGGGCGCGCGCGCCGCAATGTCCCCCAGA
CGGCGTCCAATTTCGGCGAACGCCTCGTCCCAGCTGATCGGCGCGAAGCGCCCTTCGCCT
TTCGCGCCGATGCGCTTCAGCGGCACGGTAAGACGGTCCGGATGATGAACGCGCTCCGCA
TATCGGCTGACCTTCGTGCAGAGGACGCCTTGCGTCGGCGGATGGTCGGGGTCGCCCGCG
ACCTTGATCGCCCTTCCGTTCTCGACAGTCACGCGCATGGCGCACGTATCCGGACAATCA
TGCGGGCAGACGGCCCGAGCAACGTGGGTGGCGGCGTTCATTGTTGTGGGTGCGAAGATG
GGGATTCGCAAATTTTACGTGGACCTGCCGGATAAAGCGCTCATTCCGTACAGGTTGCGG
GCTTTATTTGAGGATGGGGCGAGGCGGGTCGGTAGGTGGAGAGGAATCGGAGCCTGAAGC
GGGGCGTTCGGCCGGCACTCCCGCGCCGGCAGCGCATTTCCGGCGCCGCAAATGCAAAAA
CCCCCGCCTGATCGGGCGGGGGTTCTTGGCTTAGGGAGCCTGACGATTACCTACTTTCAC
ACGGGAATCCGCACTATCATCGGCGTAGAGTCGTTTCACGGTCCTGTTCGGGATGGGAAG
GGGTGGGACCGACTCGCTATGGTCATCAGGCAAAGAGGGTTGTTGCGTTGCTTCGCAGCG
CAACCAATCGGGAAGAAGCAGTAATCTTGGGTTGTGCGTATCGCACACGAGAATCAACAA
GTTCTGTAAGACAGACTTGTTATAGGATCAAGCCTTACGGGCAATTAGTATCGGTTAGCT
GAACGCATTACTGCGCTTACACACCCGACCTATCAACGTCCTGGTCTCGAACGACCCTTC
AAGGAGGTCAAGCCTCCAGGGATATCTCATCTTAAGGCGAGTTTCCCGCTTAGATGCTTT
CAGCGGTTATCTCTTCCGAACATAGCTACCCGGCGATGCGACTGGCGTCACAACCGGTAC
ACCAGAGGTTCGTCCACTCCGGTCCTCTCGTACTAGGAGCAGCCCCCTTCAAATATCCAA
CGCCCACGGCAGATAGGGACCAAACTGTCTCACGACGTTTTAAACCCAGCTCACGTACCT
CTTTAAATGGCGAACAGCCATACCCTTGGGACCGGCTACAGCCCCAGGATGAGATGAGCC
GACATCGAGGTGCCAAACACCGCCGTCGATATGAACTCTTGGGCGGTATCAGCCTGTTAT
CCCCAGAGTACCTTTTATCCGTTGAGCGATGGCCCTTCCATACAGAACCACCGGATCACT
ATGACCTGCTTTCGCACCTGCTCGACTTGTCGGTCTCGCAGTTAAGCACGCTTATGCCAT
TGCACTATCAGCACGATTTCCGACCGTACCTAGCGTACCTTCGTACTCCTCCGTTACCCT
TTGGGAGGAGACCGCCCCAGTCAAACTGCCTACCATGCACTGTCCCCGATCCGGATCACG
GACCAAGGTTAGAACCTCAAACAAACCAGGGTGGTATTTCAAGGACGGCTCCACCGAAAC
TAGCGTTCCGGTTTCATAGCCTCCCACCTATCCTACACAGATCGGTTCAAAGTCCAATGC
AAAGCTACAGTAAAGGTTCATGGGGTCTTTCCGTCTAGCCGCGGGTAGATTGCATCATCA
CAAACACTTCAACTTCGCTGAGTCTCGGGAGGAGACAGTGTGGCCATCGTTACGCCATTC
GTGCAGGTCGGAACTTACCCGACAAGGAATTTCGCTACCTTAGGACCGTTATAGTTACGG
CCGCCGTTTACCGGGACTTCAATCAAGAGCTTGCACCCCATCATTTAATCTTCCGGCACC
GGGCAGGCGTCACACCCTATACGTCCACTTTCGTGTTTGCAGAGTGCTGTGTTTTTATTA
AACAGTCGCAGCCACCAGTTTATTGCAACCCCTTCACCCTCCTGGCGCAGGCCAGTCAAG
CTACAAGGGCGTACCTTATCCCGAAGTTACGGTACCAATTTGCCGAGTTCCTTCTCCCGA
GTTCTCTCAAGCGCCTTAGAATACTCATCTCGCCCACCTGTGTCGGTTTGCGGTACGGTC
ATCGTTAGACTGAAGCTTAGAGGCTTTTCTTGGAACCACTTCCAATTGCTTCGCGACCGA
AGTCGCTCGCGCCACACCCTTGAATCCTGCGCCCGGATTTGCCTAAGCGCCTTCTCCAAT
GCAGCGACCGGGACGTCCAACACCCGGACAACCTTCCGCGATCCGTCCCCCCATCGCATC
TAACGACGGTGCAGGAATATTGACCTGCTTCCCATCAGCTACGCATTTCTGCCTCGCCTT
AGGGGCCGACTCACCCTACGCCGATGAACGTTGCGTAGGAAACCTTGGGCTTACGGCGAG
GGGGCCTTTCACCCCCTTTATCGCTACTCATGTCAGCATTCGCACTTCCGATACCTCCAG
CACCCTTTACAAGGCACCTTCGCAGGCTTACGGAACGCTCTCCTACCATGCGTGCAAGCA
CGCATCCGCAGCTTCGGTATATGGCTTAGCCCCGTTACATCTTCCGCGCAGGACGACTCG
ATCAGTGAGCTATTACGCTTTCTTTAAAGGGTGGCTGCTTCTAAGCCAACCTCCTGACTG
TTTTAGCCTTCCCACTTCGTTTCCCACTTAGCCATATTTGGGGACCTTAGCTGGCGGTCT
GGGTTGTTTCCCTCTTGACACCGGACGTTAGCACCCGATGTCTGTCTCCCGTGATTGCAC
TCTTCGGTATTCGGAGTTTGCTATGGCGGGGTAATCTGCAATAGACCCCCCAACCATGAC
AGTGCTCTACCCCCGAAGGTGAGACACGAGGCACTACCTAAATAGTTTTCGGAGAGAACC
AGCTATTTCCAGGTTTGTTTAGCCTTTCACCCCTATCCACAGCTCATCCCCTAACTTTTC
AACGTTAGTGGGTTCGGACCTCCAGTACGTGTTACCGCACCTTCATCCTGGCCATGGATA
GATCACCTGGTTTCGGGTCTACGCCCAGCAACTGAACGCCCTATTCGGACTCGCTTTCGC
TACGCCTGCCCTATACGGTTAAGCTTGCTACTGAACGTAAGTCGCTGACCCATTATACAA
AAGGTACGCCGTCACCCCTTACGAGGCTCCGACTGTTTGTATGCATGCGGTTTCAGGATC
TATTTCACTCCCCTCCCGGGGTTCTTTTCGCCTTTCCCTCACGGTACTGGTTCACTATCG
GTCGATCACGAGTATTTAGCCTTGGAGGATGGTCCCCCCATCTTCAGACAGGATTTCACG
TGTCCCGCCCTACTTGTCGTACACCTAGTTCTTTCATACTGTTTTCGCCTACAGGGCTAT
CACCTGCTATGGCCGCACTTTCCAGAGCGTTCGGCTAACAATACAAATAAAGAGTACAAG
GCTCATCCCATTTCGCTCGCCACTACTTTGGGAATCTCGGTTGATTTCTTTTCCTGCGGT
TACTTAGATGTTTCAGTTCACCGCGTTCGCTTCACATAGCCTATGTATTCAGCTATGGAT
ACTCCAAAAGGAGTGGGTTTCCCCATTCGGACATCCCCGGATCAAAGCTTGTTTGCCAGC
TCCCCGGGGCTTTTCGCAGGCTACCGCGTCCTTCATCGCCTGTGATCGCCAAGGCATCCA
CCACATGCACTTGTTCGCTTGACCCTATAACGAGTCTGTCTCTCGATCATCGTTAGCGCT
TTAGCGCTTACGAGGATCCGATACAAAGTTCGTTACAGGTTGAGTTCTCGCGTTGTGCCG
TATTCCAAATTGAGTCGAACATGAAGTTCGAATCATCTTGAGATACATCGATACAATCAC
AACCCGGATAGTTTCCACGTCCATCTCATAAGACGCTTCCGCTATCCAAATTACTTACTT
CTTCCTGATTGTTAAAGAACGACAGCCGATACAGTTTCCTGCATCACTCTGACTGGCTCA
ATCGCCAATGGCAAATGCTCGTCTCACACGTCACTTTCGTGTGAGTCAAACGCTTCCCAT
TGAAGATTGGTGGAGGCAGACGGGATCGAACCGACGACCCCCTGCTTGCAAAGCAGGTGC
TCTCCCAGCTGAGCTATGCCCCCATACAGAGACCACCCAGGTTTCTTGGCCTGTCGGCAT
GGGGCACTCGTAAGCGCTAAAGCGCTAACGATCGCCGACACGTCAGACAACTTGGTGGGT
CTGGTTGGATTCGAACCAACGACCCCCGCCTTATCAAGACGGTGCTCTAACCGACTGAGC
TACAGACCCCTGAGTCTGTCTTGATTACAGCCGATAAGCGTGAGCGCTCAACTTCGCGAG
ATAGCTCTGGAAAGGAGGTGATCCAGCCGCACCTTCCGATACGGCTACCTTGTTACGACT
TCACCCCAGTCATGAATCCTACCGTGGTGACCGTCCTCCTTGCGGTTAGACTAGCCACTT
CTGGTAAAACCCACTCCCATGGTGTGACGGGCGGTGTGTACAAGACCCGGGAACGTATTC
ACCGCGGCATGCTGATCCGCGATTACTAGCGATTCCAGCTTCATGCACTCGAGTTGCAGA
GTGCAATCCGGACTACGATCGGTTTTCTGGGATTAGCTCCCCCTCGCGGGTTGGCAACCC
TCTGTTCCGACCATTGTATGACGTGTGAAGCCCTACCCATAAGGGCCATGAGGACTTGAC
GTCATCCCCACCTTCCTCCGGTTTGTCACCGGCAGTCTCCTTAGAGTGCTCTTGCGTAGC
AACTAAGGACAAGGGTTGCGCTCGTTGCGGGACTTAACCCAACATCTCACGACACGAGCT
GACGACAGCCATGCAGCACCTGTGCGCCGGTTCTCTTTCGAGCACTCCCGAATCTCTTCA
GGATTCCGACCATGTCAAGGGTAGGTAAGGTTTTTCGCGTTGCATCGAATTAATCCACAT
CATCCACCGCTTGTGCGGGTCCCCGTCAATTCCTTTGAGTTTTAATCTTGCGACCGTACT
CCCCAGGCGGTCAACTTCACGCGTTAGCTACGTTACTAAGGAAATGAATCCCCAACAACT
AGTTGACATCGTTTAGGGCGTGGACTACCAGGGTATCTAATCCTGTTTGCTCCCCACGCT
TTCGTGCATGAGCGTCAGTATTGGCCCAGGGGGCTGCCTTCGCCATCGGTATTCCTCCAC
ATCTCTACGCATTTCACTGCTACACGTGGAATTCTACCCCCCTCTGCCATACTCTAGCCT
GCCAGTCACAAATGCAGTTCCCAGGTTGAGCCCGGGGATTTCACATCTGTCTTAACAGAC
CGCCTGCGCACGCTTTACGCCCAGTAATTCCGATTAACGCTCGCACCCTACGTATTACCG
CGGCTGCTGGCACGTAGTTAGCCGGTGCTTATTCTTCCGGTACCGTCATCCCCCGACTGT
ATTAGAGCCAAGGATTTCTTTCCGGACAAAAGTGCTTTACAACCCGAAGGCCTTCTTCAC
ACACGCGGCATTGCTGGATCAGGCTTTCGCCCATTGTCCAAAATTCCCCACTGCTGCCTC
CCGTAGGAGTCTGGGCCGTGTCTCAGTCCCAGTGTGGCTGGTCGTCCTCTCAGACCAGCT
ACTGATCGTCGCCTTGGTAGGCCTTTACCCCACCAACTAGCTAATCAGCCATCGGCCAAC
CCTATAGCGCGAGGCCCGAAGGTCCCCCGCTTTCATCCATGGATCGTATGCGGTATTAAT
CCGGCTTTCGCCGGGCTATCCCCCACTACAGGACATGTTCCGATGTATTACTCACCCGTT
CGCCACTCGCCACCAGGTGCAAGCACCCGTGCTGCCGTTCGACTTGCATGTGTAAGGCAT
GCCGCCAGCGTTCAATCTGAGCCAGGATCAAACTCTTCAGTTCAAACCTGTTACTGTTTT
CGGTTCTTGCGAACCGGTCGCTCACTCAAAGCTGACAGGTCATATGAATTGCTTCATAAA
CCTGACTTACTTTAGTGTGAGACTCTTGATACTTTTGCTATCCCGATCCGAAGATCAGGT
CTCGCTCACATCAAGCGCCCACACTTATCGGCTGTTAGTTTTTAAAGAACATGTCTGCGA
GCAGATCGTCTTGCTCAGCAGCGCTGCGTTGTCAGCAGCAGAGAAGCGAGATTATGAACA
CTGTTTCGCAGCTCGTCAACAACTTTTTTCACTACATCGTTGCGACTGCGGGGTTCTTCT
TCCTTCGTCGGGCCGGCGCTCACACTGCAGCACACGTCCGACTTCGCTTCCCCTTCCGCG
CTGCGTTTCCGTGAGCGCGAAAGAGGCGTGATTCTATGCACCCCACGCCCAACGCGCAAG
CGGTTTGTGAAAATATTTTTAAAAGCCTCCGTGCGCTGCCGCGCACGGTGGCTTCGGGGC
AACGACGCGCGGGTTCGACTGCGTTACCCATCGCGCCGTCGGCATCAAACGCCGCAACCG
CAGCGCAATGCCATCACCGATTCTTGAACACCGGCTTGCGCTTCTCGACGAACGCCGCCA
TCCCTTCCTTTTGATCCTCGGTCGCGAACAGCGAGTGGAACAGCCGGCGCTCGAAATGAA
CACCTTCCGCCAGCGTCGTCTCGTACGCCCGATTCACCGACTCCTTGATCATCATGACCG
CGGGCAGCGAAAACTCGGCGATCGTCGCCGCAGCCGACAACGCCTCGTCGAGCAGCTTGT
CCGCCGGCAGCACGCGCGATACGAGCCCGGCGCGCTCCGCCTCGTCCGCATCCATGAAGC
GCGCAGTCAGGCACATGTCCATAGCCTTCGCCTTCGATATCGCGCGCGGCAGACGCTGCG
TGCCGCCGGCGCCCGGCATCACGCCCAGCTTGATTTCCGGCTGGCCGAATTTCGCCGTAT
CGGCGGCGAAGATGATGTCGCACATCATCGCCAGCTCGCAGCCGCCGCCGAGCGCAAAAC
CGGCGACCGCTGCAATGATCGGCTTGCGGATCTGGCGCACCGTCTCCCAGTTGCGCGTGA
TGTAGTCGCCTCGGTACACGTCCATATAGGAATAGGTGGCCATCATGCCGATGTCCGCTC
CGGCCGCGAAGGCCTTCTCGCTTCCCGTTACGACGATCGCGCCCACGGCGTCGTCCGCGT
CGAACGCCTTCAGCGCGGCGCCCAGCTCGTCCATCAGCGCGTCGTTCAACGCGTTCAACG
CCTTCGGCCGGTTCAGCGTGATCAGTCCGACACGCCCCCGCGTCTCCACCAGGATGTTCT
CGTAAGACATCTATTTCTCCTCGATCAATGAATTGAGAAACGCCTCGCACACGCGAATAG
TTTGATGCTACCATTCTCCGACCAACCGGTCGGTTAATTAATCGATCCAACCCTTCTCAC
GTTCATCAGGCCGCCGTCATGACCCATGCACTGTTCACGAAGCACGAAGACACGCTGAAA
CGCGCACTCGCCGCCATCGAGAGCCGCGGATACTGGAGCCCGTTCGCCGAAATGCCGAGC
CCCAAAGTGTACGGGGAAAGCGCCAATGCAGACGGCGAAGCCGCGTTCAAATCGCACCTC
GGCAAGACCTTCGAGCTCGACCAGCCGGCCAGCGGCGAGACGGTCGGCGCGGAACGTTCT
CCGTATGGCGTCGCGCTCGACATCCGGTATCCGAAGTCGACGCCCGATGCGCTGATCGCG
GCCGCCGCCGCTGCCCAACGCACGTGGCGCGAAGCCGGCCCGAGCGCGTGGATCGGTGTC
AGCCTCGAGATCCTCGCGCGCCTGAACCGCGCCAGTTTCGAAATCGCGTACAGCGTGATG
CATACGACGGGCCAGGCATTCATGATGGCGTTCCAGGCCGGCGGCCCGCATGCGCAGGAC
CGCGCGCTCGAGGCCGTCGCCTATGCGTGGGACCAGCTGCGCCGCATCCCGGCCGACGCG
CATTGGGAAAAGCCGCAAGGCAAAAACCCGCCGCTCGCGATGCAGAAGCGTTACACGATC
GTCCCGCGCGGCACCGGGCTCGTGCTCGGCTGCTGCACGTTCCCGACCTGGAACGGTTAT
CCCGGCCTGTTCGCCGATCTCGCGACCGGCAACACGGTCATCGTCAAGCCTCATCCGGGC
GCGATCCTGCCGCTCGCGATCACCGTGCGGATCGCGCGCGACGTGCTGCGCGAGGCCGGC
TTCGATCCTAACGTCGTGACGCTGCTCGCCACGGAGCCGAACGACGGCGCACTCGTGCAG
GACCTCGCGCTGCGCCCCGAGATCAAGCTGATCGACTTCACCGGCAGCACGCAGAACGGC
ACGTGGCTCGAACGTCACGCCCATCAGGCGCAGGTCTACACCGAGAAGGCAGGCGTCAAT
CAGATCGTGATCGACTCGACCGACGATCTGAAAGCCGCCGCCAAGAACATCGCGTTCTCG
CTCGCGCTGTACTCGGGGCAGATGTGCACCGCCCCGCAGAACATCTATGTGCCGCGCGAC
GGCATCCGCACCGCCGACGGCCATGCGAGCTTCGACGAAGTCGCGCAGGCGATCGCCGGC
GCAGTGCAGAAACTCACCGGCGACCCGGCACGGTCGGTCGAGCTGATCGGCGCCATCCAG
AACGACGGCGTGACGGCACGCATCGACGCCGCGCGCGCAGTCGGCCGCGTGCTTCTCGAT
AGCCAGACGCTTCAGCACCCCGCCTTCCCCGACGCTCGCGTGCGCACGCCGCTCGTGCTG
CAGCTCGATGTCGCCGACCGCGAAAAATTCACGCAGGAATGGTTCGGGCCGATCTCGTTC
GTGATCGCGACCGACTCGACCGCGCAGTCGCTCGATCTCGCCGGCGAGATCGCCGCCGAG
CACGGCGCGCTGACGCTGTCCGTCTACAGCACGGCCGACGACGTGATCGACGCCGCACAC
GAAGCCGCGGTGCGCGGCGGCGTCGCGCTGTCGATCAATCTGACGGGCGGCGTGTTCGTC
AATCAGTCGGCGGCGTTCTCGGACTTCCACGGTACGGGCGCCAATCCGGCCGCGAACGCG
GCGCTGGCCGATGCCGCATTCGTCGCCAACCGCTTCCGCGTGGTTCAAAGCCGCGTCCAT
GTTGCGCCGAAGGCGGCGCCCGCGGAAGTCGGCCAACCGGCATAACCCGAATGGCGGACG
TGCAAACGCCGCCACATTCTCTACCATGAACGAATCCACCATCCGGCGGGTTCGTCGCCT
TCCGATACGCCATGACTGACGCCTATATCTGCGATGCCATTCGCACCCCTATCGGCCGCT
ACGGCGGCGCCCTGAAAGACGTCCGCGCGGACGACCTCGGCGCGGTGCCGCTGAAGGCGC
TGATCGAGCGCAACCGCGACGTCGACTGGAACGCGATCGACGACGTGATCTACGGCTGCG
CGAACCAGGCCGGCGAAGACAACCGCAACGTCGCACGCATGTCGGCGCTGCTGGCCGGGC
TGCCGACCGCCGTCCCCGGCACGACGCTGAACCGGCTCTGCGGCTCGGGCATGGACGCGA
TCGGCACGGCCGCGCGCGCGATCAAGGCCGGCGAAGCGCGGCTGATGATCGCCGGCGGCG
TCGAAAGCATGACGCGCGCGCCGTTCGTGATGGGCAAGGCCGCAAGCGCATTCGCGCGTC
AGGCCGACATCTACGACACGACGATCGGCTGGCGTTTCGTCAATCCGCTGATGAAACAGC
AATACGGCGTCGACTCGATGCCGGAGACGGCCGAGAACGTCGCGGTCGACTACAACGTGA
GCCGCGCCGATCAGGATCTGTTCGCGCTGCGCAGCCAGCAGAAGGCGGCCCGCGCGCAGC
AGGACGGCACACTGGCCGAGGAAATCGTGCCCGTCACGATTGCGCAGAAGAAGGGCGACC
CGCTCGTCGTGTCGCGCGACGAGCATCCGCGCGAGACCTCGCTCGAAGCGCTCGCGAAGC
TGAAGGGCGTCGTGCGCCCGGACGGCACGGTGACGGCCGGCAATGCGTCGGGCGTCAACG
ACGGCGCGTGCGCGCTGCTGCTCGCGAATGCCGAAGCGGCCGACCAGTACGGCCTGCGCC
GCCGCGCGCGCGTCATCGGCATGGCGACCGCCGGCGTCGCGCCGCGCGTGATGGGCATCG
GCCCGGCGCCGGCGACGCAGAAGCTGCTCCAGCAGCTCGGCATGACGATCGACCAGTTCG
ACGTGATCGAACTGAACGAAGCGTTCGCGTCGCAGGGCCTCGCGGTTCTGCGCATGCTCG
GCGTCGCCGACGACGATCCGCGCGTGAACCCGAACGGCGGCGCGATCGCGCTCGGCCATC
CGCTCGGCGCATCGGGCGCGCGGCTCGTGACGACGGCGATGTATCAACTGCATCGCACGA
ACGGCCGCTTCGCGCTGTGCACGATGTGCATCGGCGTCGGGCAAGGCATCGCGCTCGCGA
TCGAACGCGTATAACGCACCGCCGCGCGCGCACCTATAACGAATCATCACGGAGACACTG
CATGTCCTATCAGGCAATTCGGCTGGACATCGACGAAGCCGCCCGCGTGGCGACGATCAC
GCTCGATCGTCCCGACAAGCTGAACAGCTTTACGCGCGCGATGCATCGCGAACTGCAGTC
GGCGCTCGACGAAGTCGGCGCGGCCGGTGCGCGCGCACTGATTCTGACGGGTGCGGGACG
CGGATTCTGCGCCGGTCAGGATCTCGCGGACCTCGACTTCACGCCGGGCGCGTCGACCGA
CCTCGGCGCGCTGATCGACGAGCACTTCAATCCGCTGATCCGGCGCCTGCAGCGCATGCC
GATTCCGGTGATCGCCGCCGTCAACGGCACGGCCGCCGGTGCGGGCGCGAATCTCGCGCT
CGCGTGCGATATCGTGCTCGCCGCGCGCTCGAGCAGCTTCATCCAGGCTTTCGTCAAGAT
CGGCCTCGTGCCGGACTCGGGCGGCACGTGGTTCCTGCCGCAGCGCGTCGGGATGGCGCG
TGCGCTGGGTCTTGCGCTGACCGGCGACAAGCTCGGCGCCGAACAGGCGGAACAGTGGGG
GCTGATCTGGCGCGCCGTCGACGACGACGCGCTCGCCGCATCGGCCCGTGAGCTGGCCGC
ACGGCTGGCGCAGCAACCGACGCTCGCGATCGCGTCGATCAAGCAGGCGATGCGCGACGG
CATGACCCATACGCTCGACCAGCAACTCGATCTGGAGCGCGACCTGCAGCGCAAGCTTGG
CCAGTCGCACGATTACGCCGAAGGCGTCAACGCATTCATCGAAAAGCGTGCGCCGCGCTT
CGAGGGCCGCTGACATGACGACGAACCCGACGACCGACACACTCGATCCCGACGCTCTCG
CACGCATGACCGCGCAGACCATGTACGAAGCCGACGCGTGCAGCCGCGCGCTCGGCATCG
AAATCGTCGACGTGCGCGCCGGTTATGCGTGCCTGCGGATGCCCGTGCGCGCCGATTTCC
TGAACGGCCATCAGATCTGCCACGGCGGGCTGATCTTCACGCTCGCCGATTCGACGTTCG
CATTCGCGTGCAATTCGTACAACGTCAACACGGTCGCAGCCGGCTGCTCGATCGAGTATC
TGCGGCCCGTGCACGGCGGCGACGTGCTGACCGCCGAGGCAACCGAACAAACGCGCAGCG
GCCGGCACGGCATCTACGACATCCGCGTGATGAACCGCGCCGGCGAAACGGTGGCGATGT
TTCGCGGCAAGTCCGCGCAGATCAAGGGCACCGTGATACCGGAAGACCGCTGACGTCGGC
GCCGCGCCCATAACAAACACTGGAGACACGCATGACTACCCCGCTACCGCTCGAGCCGAT
CGAGACCGCATCCCGCGACGAGCTGACCGCGCTGCAGCTCGAACGTCTCAAATGGTCGCT
GCGGCACGCGTACGACAACTCGCCGGTCTATCGCCGCAAGTTCGACGAAGCCGGCGTGCA
TCCGGACGACCTGCAAACGCTCCCCGACCTGTCGCGCTTCCCGTTCACGACGAAGAGCGA
CCTGCGCGACAGCTATCCGTTCGGGATGTTTGCGGTGCCGCAGGAGCGGGTCTCGCGCAT
TCATGCGTCGTCGGGCACGACCGGCAAACCGACCGTGGTCGGCTACACGGCGCGCGACAT
CGATACGTGGGCGAACCTCGTTGCGCGCTCGATCCGCGCGGCGGGAGCGCGCCCGGGAGA
CAAGGTGCACGTGAGCTACGGGTACGGGCTGTTCACCGGCGGCCTCGGCGCGCACTACGG
CGCCGAGCGCGCGGGGCTCACGGTCATTCCGTTCGGCGGCGGCCAGACCGAAAAACAGGT
GCAGCTGATCCAGGACTTCCGTCCCGACATCATCATGGTGACGCCGAGCTACATGCTGTC
GATCGCCGACGAGTTCGAACGGCAGGGCGTCGATCCGGCGCAGAGTTCGCTGCGCATCGG
CATCTTCGGCGCCGAGCCGTGGACCAACGACATGCGCGTCGCGATCGAGCAGCGGATGAA
GATCGACGCGGTCGACATCTACGGGCTGTCCGAAGTGATGGGCCCCGGCGTCGCGTCGGA
ATGTGTCGAAACGAAGGACGGCCCGACGATCTGGGAAGATCATTTCTACCCGGAAATCAT
CGATCCCGACACCGGCGAAGTGCTGCCGGACGGCGAACTCGGCGAGCTCGTGTTCACGTC
GCTGACGAAGGAAGCGCTGCCGATCATCCGCTACCGGACGCGCGACCTCACGCGTCTGCT
GCCGGGCACCGCACGTACGATGCGACGCATGGAAAAGATCACGGGCCGCTCGGACGACAT
GATGATCGTGCGCGGCGTGAACGTGTTTCCGACGCAGATCGAGGAGCAGCTGCTGAAGCA
GCGCGCGCTCGCGCCGCACTACCAGATCGTGCTGACGAAGGAAGGGCCGCTCGACGTACT
GACGCTCAACGTCGAGCCGTGCCCCGAAACGGCGCCCGACACCGCCGCGATTCAGGCCGC
GAAGCAGGCGCTCGCGTACGACATCAAATCGCTGATCGGCGTGACGGCGGTGATCAACGT
GCTGCCGGTCAACGGGATCGAGCGCTCGGTGGGCAAGGCGCGCCGCGTGATCGACAAGCG
CAAGGGCTGAGCCGGCAAGTCGTCGCGCGCCGCATAGCGAGCGTCGCGGCGACCGCAACG
CCATTTCGATGCAGCGCCCGACCGGCGAACGCCGGCCGGGCGTTTTTCTGTTCATCGGCG
CGAACCGTCCGGCCTCGCCCGAACGATTTCGCCGACAGGCGCGCGCCGCGCCGGCTACGC
GCCGCTGTCGCCCGTCACGACGACCGACACGAAAACCCTCACGAATTCGGGAACAGCAGC
CACATCCGGCCGACCTGCTTCATGCGGCCGGCGAGGTCGCCCGCATCGTCGCCGAGTCCC
CAGAAATAGTCGGCCCGCACGCCGCCCTTGATCGCACTGCCCGTATCTTGGGCGAACACG
AGCCGGTTCATCGGCGTGTTCGTCAGCGGACGCGTGGTCTGCAGAAACACCGGCGTGCCG
AGCGGAATCGATGCCGGATCGACCGCGATCGAACGCTCGGGCGTGAGCGGCACGCCGAGC
GCGCCGATCGGACCGTCCGCGCCGCCGTGCGGCGCTTCTTCCTTCGTCGGCATCTCGCGG
AAGAAGACGAAGCGCGGGTTCGTGTCGAGCAGCGCGTCGACGCGGCCCGGGTTCGCCTTT
GCCCATGCCTTGATGCCCTGCATCGTCGCCTGCGCCGGCGTCAGTTCGCCGCGATCGAGC
AGCCACTTGCCGATCGAGCGATACGGCTGATTGTTGGTGCCGCCGAAGCCGACGCGCATC
ACGGAGCCGTCGTCGAGCAGCACGCGCCCCGAGCCCTGCACCTGCAGGAAGAACGCCTCG
ATCGGGTCGTCGACCCACACGAGTTCGTTGCCGTTCAGTACGCCCGAGCGTTCGAGCTGC
GCGCGCGCAGGCAGCGGCGCGCCGGCGCGATAGCCGGCCGGCCAGCGATACAGCGCATAT
TGATACGGGCCGCGGCGCACGCGCGAGCCGTGCAACAGCGGTTCGTAATAACCGGTCACG
AGGCCGTCGAGCGTGCCGTCCGTGTTCGCGAACTGGAACGGCGTGAAGTACGTTTCGAAA
AACGCGCGCGCGCCGTTCGCGTCGAGTTCGTCGAGCCGCTCGGCGGCCGCGCACGCGCGC
TGCCACGCCGGCTGCCGCGCGAGCCGCACGCAGTTCTGCCGCAGCGCGGCCGTCGCGCCG
ATCAGCGAATCGTCTTGCCAGCCCGGCACCTGCTGCCACGCCACCGGCGTGAGCCGCTTC
GCGGCGACCTGCCCCGGCACGATCGCCGCGCCGGTCGGCGGCTTCAGCGCGGTCGGCCGC
GTCGGCGCGCCACCGCATGCGGCAAGCAGCGCCGCCGTCGCGACCGCCGCCGCCCAGCCG
GCCGCCCGGCGTCCAAACCACATACAATGTCCGTTCTTGATGGAAACCGCCATGTCAGAT
TTTCTCGACCAATATCCGATGCTCATCTTCGCGCTGGAAGCCTTTCTCGCGCTCGCCCTG
CTGGTTTTCATCGTCGCGTGGACCGCGTCGGGCAGAAAGAAGCACGCCCGCAACAACGAC
CGTCAGCCGCGCTGACCGCGGCGCGCGCAGCGCCGCGTCGTGCGCTCAGTGCAGCGTGCG
CGGCATGTGCAGCGCGAACTCGTCGATCGGCGCTTCGAAGCGCTCGCCGTCTTCGGCCAC
GCAGAAATATGCGCCACGCATCGTGCCGACCGGCGTCGCGATCACGGCCCAGCTCGTGTA
TTCGAACTGTTCGCCCGGCTGCAGCAGCGGCTGATGCCCGACCACGCCGAGCCCTTTCAC
TTCCTGCACGTGATTCTCGCTGTCCGTGATGATCCAGTGGCGCGCGATCAGTTGCGCGGC
GACCTGCCCCGTGTTGCGGATCGTCAGCGTGTACGCGAATGCGTATTGACGACGTTCGGG
GTCGGATTGTTCCGGCAAGTAGCTGGTTTTCACCGAAACGGTGAACTGATACTGACTCAT
GGTGTTTCCGCTGGAGGGTAAGGCCCGCGCCGGCGACGTGGACGAAGGACGCGGCAGGCG
CGCCGCTTTGGTTCGGCATTCTGCTTGATGCGCAAACGGGCTGCAACCGGACGGGCCGCC
GCCGCGCGGTGCCCGGCGGGCGGTAGAATGGCGGTTTTGCGCCGCAGCGTCCCCGCTTCC
CTGTCATGACTCAATTCCGCATCGCTCCCAGCATCCTGTCGGCCGACTTCGCGCGGCTCG
GCGAAGAAGTCCGCAACGTGGTCGCCGCCGGCGCCGACTGGATCCACTTCGACGTGATGG
ACAACCATTACGTGCCGAACCTGACGATCGGCCCGCTCGTGTGCGAAGCGATCCGCCCGC
ACGTGCAGGTGCCGATCGACGTGCATCTGATGGTGCGTCCGGTCGATCGGATCGTGCCAG
ACTTCGCCAAAGCCGGCGCGAACCTGATCAGCTTTCATCCGGAAGGCTCGGACCACATCG
ACCGCACGCTCACGCTGATCCGCGATCACGGCTGCAAGGCCGGTCTCGTGTTCAACCCGG
CGACGCCGCTGAACTATCTCGATCACGTGATGGACCGGCTCGACTACGTGCTGCTGATGT
CGGTAAACCCCGGTTTCGGCGGCCAGTCGTTCATTCCGGAAACGCTGAACAAGCTGCGCG
AAGCGCGTGCGCGCATCGACGCGTACACCGAACGCACGGGCCGCGAGATCCTGCTCGAGG
TCGACGGCGGCGTGAAGGCGGACAACATCGCGGAAATCGCGGCGGCCGGCGCCGACACGT
TCGTCGCGGGCTCGGCGATCTTCGGCAAGCCCGATTACCGAAAGGTGATCGACGAGATGC
GCGCCGCCCTCGCGGCCGTCGAGCGGAGCTGACGCGATGGCTCAGCCGCCGCTTGCACCG
CCCGCATCCGCCGCCGAGCCGCCCGCCGCCGGCGATCGCGCGATCCGCTTGAGCGCGCCG
CGCATCGACGCGGCGCTGATCGATCTGGACGGCACGATGGTCGATACGGTCGACGATTTC
ACGGCCGGCCTGAACGCGATGCTCGCGACGCTTGGCGCGCCGGCCACGTCGCGCGACGAA
GTGATCGGCTACGTCGGCAAGGGCTCCGAGCATCTGATTCATTGCGTGCTGACGCCGCGC
TTCACGGCAGACGAAGTGCACACGCGCTTCGACGACGCGCTCGCGATCTATCAGGCCGAA
TACGCGAAGATCAACGGCCGCCACACGCGGCTCTATCCCGACGTCGCGACCGGCCTCGAT
GCGCTGCGCGCGGCCGGCATCCGGCTCGCGTGCGTGACGAACAAGCCGCACCGCTTCGCG
GTCGAGTTGCTCGAGCAATACGGGCTTGCCGATCGCTTCGGCATCGTGCTCGGCGGCGAC
AGCGTCGCGCGCAAGAAGCCCGATCCGCTGCCGATGCTGGCGGCCTGCGACGCGCTCGGC
GTCGCGCCGCACGTATCGGTCGCGATCGGCGACTCGGAAAACGACGCGCTCGCGGGCCGC
GCGGCCGGGATGGCGACGCTGACGGTGCCGTATGGCTACAACCACGGCAAGCCTATACAA
ACGATAAATTCGGATGGTATAGTCGATTCGTTGCTGGTTGCGGCTCGCGCGATCGTCGCG
CACAACGCCGGCCAGCCAACCGTCTGACTATTTCTTCCATCCGCATGTTTCTGAATAAAA
AACGGAGTCTGAGCAGCATCGACCGGGGAGCCTGGCCCTGGCGTCGCTGGTCGCGCTAAC
CTCTTCGATGAGGTACGCTGAAGCACGTCTTCAGCGCCGTTTTTTATCTCGCTGCGCATC
CGCGCGCCGATCGTCGCACCACCCGAGTTCCACCGTGTCCGAACGCCTGCGTTCAGGATC
GGCTGCAGGCTCGCGACGTTCACGCTGCGGGCCGCGCCGGCCGGCACCAGGCACTTCAGG
ATCGACCGCCCTTTCGCCGACGGTAGCCCGCGCAGCGTCAAACGATCCCTGGCGCACGCG
CCGCTCGTCCCGAACAGGACCGGAACATGACCGAACTCGAATTCCAATCGCTCGCGAACG
AAGGCTATAACCGCATCCCGCTGATCGCCGAAGCGCTCGCCGATCTCGAAACGCCGCTGT
CGCTCTACCTGAAGCTCGCGCAGCCCGAACGCGCCGGCGCGAACTCCTTCCTGCTCGAAT
CGGTGGTCGGCGGCGAACGCTTCGGCCGCTACTCGTTCATCGGGCTGCCGGCACGCACGC
TCGTGCGTACCCGCAACGGCGTCTCCGAAGTCGTGCGCGACGGCGCGGTCGTCGAGACAC
ACGACGGCGATCCGTTCGAGTTCATCGCGTCGTTCCAGGCGCGCTTCAAGGTCGCGCAGC
GCCCCGGTCTGCCGCGCTTCTGCGGCGGTCTGGCCGGCTATTTCGGCTACGACGCGGTGC
GCTACATCGAGAAGAAGCTCGCACACACCGCGCCGCGCGACGATCTCGGCCTGCCCGACA
TCCAGCTGTTGCTGACCGAGGAAGTCGCGGTCATCGACAACCTCGCCGGCAAGCTGTATC
TGATCATCTACGCGGATCCGGGCCAGCCCGAGGCGTACGCGAAGGCGAAGCAGCGCCTGC
GCGAGCTCAAGCAGCGGCTGCGCGCGACCGTGCAGCCGCCCGTCACGTCGGCGAGCGTGC
GCACCGAGACGTTCCGGGAATTCAGGAAGGACGACTATCTGGCCGCCGTGCGTCAGGCGA
AGGAATACATCGCGGCGGGCGAACTGATGCAGATCCAGGTCGGCCAGCGCCTGACGAAGC
CCTATCGCGACAATCCGCTGTCGCTGTATCGCGCGCTGCGCTCGCTGAATCCGTCGCCGT
ACATGTACTACTACAACTTCGGCGAGTTCCACGTGGTCGGCGCGTCGCCGGAAATCCTCG
TGCGTCAGGAAAAGCGCGGCGACGACCAGATCGTCACGATCCGCCCGCTCGCCGGCACGC
GCCCGCGCGGCAACACGCCCGAGCGCGACGCGGAACTCGCGACCGAGCTGCTGAACGATC
CGAAGGAAATCGCCGAGCACGTGATGCTGATCGACCTCGCGCGCAACGACGTCGGCCGCA
TCGCCGACATCGGCTCGGTGCAGGTGACCGACAAGATGGTGATCGAGAAGTACTCGCACG
TGCAGCACATCGTCAGCTCGGTCGAAGGCAAGCTGAAGCCCGGCATGACGAACTTCGACG
TGCTGCGCGCGACGTTCCCGGCCGGCACGCTGTCCGGCGCGCCGAAGGTGCGCGCGATGG
AGCTGATCGACGAGCTCGAGCCCGTCAAGCGCGGGCTCTACGGCGGCGCCGTCGGCTATC
TGTCGTTCTCGGGCGAGATGGATCTCGCGATCGCGATCCGCACGGGCCTGATCCACAACG
GCAACCTGTATGTGCAAGCGGCGGCCGGCGTCGTCGCGGATTCGGTGCCCGAATCCGAAT
GGCAAGAGACCGAGAACAAGGCGCGCGCGGTGCTGCGCGCGGCCGAACAGGTCCAGGACG
GCCTCGATAGCGACTTCTGACCGGAGACTGACCATGCTGCTCATGATCGACAACTACGAC
TCGTTCACCTACAACCTGGTCCAGTACTTCGGCGAACTGGGCGAGGACGTGCGCACCTAC
CGCAACGACGAAATCACGCTCGACGACATCGCGCGGCTCGATCCCGACGCGATCTGTCTG
TCGCCGGGGCCCAGCAATCCGCAGCACGCGGGCATCACGCTCGACGTGCTACGCGAATTC
GCGGGCAAGAAGCCGATTCTCGGCGTGTGCCTCGGCCATCAGGCGATCGGCGAGGCGTTC
GGCGGCCGCGTCGTGCGCGCGAAGACCATCATGCACGGCAAGGTGAGCCGCATCGAGACC
GACGGCCGCGGCGTGTTCGCCGATCTGCCGAAGCACTTCGACGTCACGCGCTATCACTCG
CTCGCGATCGAGCGCGAGTCGCTGCCCGACTGCCTCGAGATTTCCGCGACGACCGACGAC
GGCGAAATCATGGGCGTGCGTCACAAGACGCTGCCGATCGAAGGCGTGCAGTTTCATCCG
GAATCGATCCTGTCGGAGCACGGCCATGCGCTGCTCGAGAATTTCCTGAAGCAGGCGCGC
GCGGCCGCGCATGCCGCCTGACGGAGCGCGACGATGACGATTACTCCGCAGGAAGCACTG
CAGCGCACGATCGAGCACCGCGAGATTTTCCACGACGAGATGTTGCATCTGATGCGGCTC
ATCATGCGCGGCGACATGTCGCCGGTGATGGCGGCCGCGATCATCACCGGGCTGCGCGTG
AAGAAGGAGACGATCGGCGAGATCGCCGCCGCCGCGACCGTGATGCGCGAATTCGCGAAC
CACGTCGAGGTGCAGGACAACTCGAATTTCGTCGACATCGTCGGCACGGGCGGCGACGGC
TCGCACACGTTCAACATCTCGACCGCGTCGATGTTCGTGACGGCCGCGGCCGGCGCGAAG
GTCGCGAAGCACGGCAACCGCGGCGTATCGAGCAAGTCCGGCAGCGCCGACGTGCTGGAA
GCGCTCGGCGTCAACATCGACCTGCAGCCCGACCAGGTTGCCGCGTCGATCGCCGAAACC
GGGATGGGCTTCATGTTCGCGCCGAACCACCATCCGGCCATGAAGAACATCGCGGCCGTG
CGCCGCGAGCTCGGCGTACGCACGATCTTCAACATCCTCGGCCCGCTCACCAATCCGGCC
GGCGCGCCGAATCAGCTGATGGGCGTGTTCCACCCCGACCTCGTCGGCATTCAGGTGCGC
GTGATGCAGCGCCTGGGCGCGCAGCACGTGCTCGTCGTGTACGGCAAGGATGGGATGGAC
GAGGTGTCGCTCGGCGCCGCGACGCTCGTCGGCGAGCTGCGCGACGGCCAGGTGCACGAA
TACGAGATCCATCCGGAGGACTTCGGCTTGCAGATGGTGTCGAACCGCACGCTGAAGGTG
GAAAATGCCGAGGAATCGCGCGCGATGCTGCTCGGCGCGCTCGACAATCAGCCGGGCGTC
GCGCGCGAAATCGTCACGCTCAATGCGGGCACCGCGCTTTATGCGGCGAACGTCGCCGGC
TCGATCGCCGACGGCATCCAGCTCGCGCGCGAAGCGATCGCGAGCGGCAAGGCCCGTGCG
AAAGTCGACGAACTCGTGCGCTTCACGCAGCAGTTCAAGCGCTGACCCCGTTACGAATCA
AGCAGGAACACCAATGAGCGACATTCTCGACCGAATCATCGCCGTCAAGCGCGAAGAAGT
AGCCGCCGCCATGCGCAGCACGCCGCTCGAGGCGCTGAAGCTGGAAGCGTCCGCACGCGA
CCGGCGCGACTTCGTCGGCGCGCTGCGCGCCAAGCATGCGGCCGGCCAGCCGGCCGTGAT
CGCCGAAATCAAGAAGGCGAGCCCGTCGAAGGGCGTGCTGCGCGAGCATTTCGTGCCGGC
CGACATCGCGCGCTCGTATGCGGCGCACGGCGCCGCGTGCCTGTCGGTTCTGACCGACGA
GCAGTTCTTCCAGGGCAGCGTCCGCTATCTCGAGGAAGCGCGCGCCGCGTGCGACCTGCC
GGTGCTGCGCAAGGACTTCATCGTCGATGCGTACCAGATCCTCGAAGCGCGCGCGATGGG
CGCGGACGCGATCCTGCTGATCGCGGCCGCGCTCGACACGCCGGTGATGCAGGAGCTCGA
AGCGTATGCGCACTCGCTCGATCTCGCGGTGCTCGTCGAAGTGCACGACCGCAACGAAAT
GGAGCAGGCGCTGACGCTCAAGACGCCGCTGCTCGGCATCAACAACCGCAACCTGCGCAC
GTTCGAAACCTCGATCCGGGCGACGCTCGACATGCTGGACATGATTCCGCAGGACCGCAT
CGTCGTGACCGAATCGGGGATCCTGTCGCGCGCGGACGTCGACACGATGCGCGCGGCGAA
CGTCAACACGTTCCTCGTCGGCGAGGCGTTCATGCGTGCCGACCAGCCGGGCGAGGAACT
CGCACGGATGTTCTTCTGATGGCGATCGAAAAGGAAATCAAGCTCGCGCTGCCGGCCGGC
CACGCGCCGGCCGCGCACCGCTTCTTCGAGACGCTGACCGGCGAGCGCGGCCGCGAGATC
GCGCTGTCGAACGTCTATTACGACACGCCCGACCTCGCGCTCGCGCGTTCGAAAAGCGCG
GTGCGCGTACGCCGCACGCCGCAGGGCTGGCTGCAGACGTTCAAGACGGTCGGCAGCGCC
GAAGACGGGCTGCACCGCCGCCACGAATGGGAACTGCCGGTGGCCGGCGACGCGCTCGAA
GTCGCCGCGCTCGTCGCCGCATGCGACGTGCCGGAAGCCGCCGCCGCGCTGCGTGACGCG
GCGCCCGCGCTGCACGCGCTGTTCCGCACGGATTTTTCGCGTACGCTGTGGCGCGTCGCG
ATCGGCGGTGCGACGGTCGAGGCGGCGGTGGACATCGGCGAGATCGTCGTCCACACGGAC
CGCGACACGCGCCGCGAACCGATCAGCGAAATCGAACTCGAACTGCTCGACGGCCCGGAA
GCGGCGCTCGCGACGCTCGCCGCCGAGCTGCAGCAGGCGCTGCCGGGTCTCTCTCCCGAA
AACATCAGCAAGGCGCAGCGCGGCTACCGGCTGCGCGCGCAATAAACCCGCATCAGGCAT
GGCAACCCGCAAGACCTCCCGCACGCCGCTGCAGGCGTCGCTGTTCGACGATCCCGTGCC
GGAAACGGCCGAGGCCGACCTCCGGCCCGCTGCGCCGGCCGCTCCCGCAGCCGAGCGCCG
GCCGGCCGGCAAGATCGCTGCCGGCGCCGCGGCCGCCCCGCACGCCGCGCGCGACATCCC
GCACCTCGCCGCGCAATTCGATGCACTGCCCGCCGTATGGCGCGACGTGCTGAAGCCGTT
CATCGACAGCGACGCATACGCGCCGCTGTGCCGCTTCGTCGACGACGAACGCGCGGCCGG
CAAGACGATCTACCCGACCGACGTGTTCCGCGCACTGCGGCTGACGAGCCCCGACGACGT
GAAGGTCGTGATCCTCGGTCAGGACCCTTATCACGGCGACGATCGCGGCACGCCGCAGGC
GCACGGCCTCGCATTCTCGGTGCCGCCCGCCGTGCGCACGCCGCCGTCGCTGCGCAACAT
CTTCAAGGAAATCGCCGCGAACTTCGGCCACGATACGCCGCGCCACGGCTGTCTCGACAC
GTGGGCGCGTCAAGGCGTGCTGCTGCTGAACACCGTGCTGACGGTCGAGCGCGGCGCGGC
CGCGAGCCACGCGAAGCGCGGCTGGGAGCAGTGCACCGATACGCTGATCCGCGAGCTCGC
GAACCGTCATCGCGGGCTCGTGTTCATGCTGTGGGGCGCGCACGCGCAGGCGAAGCGCGC
GCTGTTCGACGCGAGTGCGCACTGCGTGCTCGAGGCGCCGCATCCGTCGCCGCTGTCCGC
GCATCGCGGCTTTCTCGGCTGCCGCCACTTCGCGCTCGCGAACGACTATCTGGTCGAGCA
CGGCCGCACGCCGATCGACTGGCGGCTGCCCGAGGTCGCCGAAACGCTCGCGTAACGGCG
GCTGCGCCGCGCCCTGCGTCGGCCGAATGCAAAAGCGGCCCCCCCCCGGGGGGGCGCCCG
GGGGGCCCCGCGGGGGGGGCCCCGGGGGGGCCCCCGGCCGCGCGCAGCAGCCGGCGGCGT
GTGGCGTCGTGCGCGTCGGAACGCGCGAGAACGGGGGTATCGGTCATCGTGGGTCTCCGG
GGCCGGTCGTGCGGAACGGCGCTCAGTCGAGCAGGTCGGGTTCGTCGGCGACGACGCGCG
CGTACAGGCTGTCGAACGCATGCAGCGCGCCGTCGGGGCCGCCGATCTGCCCGTGCGTGT
GACGCGCGGTCGCGTGATCGATCGGCTGCGGCGTGCCGGCCGCTTCGGCGAGCAGCTGCG
TATGCGCGGCGTTGTCGAGCGCGATGTACCACCATGCGGCAGCCTCGACCGTCGGGCCGG
CCGTCAGGATGCCGTGATTCTTCAGAATCACGCCCTTGTGCGTGCCGCCGTCGGGCTTCG
CGAGCGCATGCGCGATGCGCGCGCCTTCGCTCGTGTCGACCACCATCCCCGTGAAATCGT
CGAACAGCGCATGGTCTTCGTAGAACACGCAGGCGTCCTGCGTGAGCGGATCGAGCGGAC
GGCCGAGCGTCGACCACGCCTTGCCGTAGGTCGAATGCGTATGCGCGGCGGCGACGACGT
GCGGATGCGCGTCATGAATCGCCGCATGGATCGCGAACGCGGCCTTGTTCAGCGGCCGCG
TGCCGATCACGGTTTCGCCGCGCGCGTTGACGAGCAGCAGGTCCGACACGCGGATCTGCG
AGAAATGCACGCCGAGCGGATTCACCCAGAAGTGATCGGGCAGCTCCGGATCGCGCGCCG
TGATGTGGCCGGCGAGCCCCGACGCGAAGCCGAAGCGCGCGAACAGGCGGAACGCGGCCG
CGAGCCGCTCCTGCCGGTGACGGCGCTCGGCCGCGACGTCGATGCGCGGTGCGGGCGGAT
CGAACCAGAAATGCTGGCGCGGCGTATTGGCGAGCACGAGGCCCGACGCGGTGCGCGTGG
GCGGCGAAAGGACGGCGGACATCGTCGGCGTCTCCCGTCGAATCAGGCTGCGCGACGCGA
CGCGTCGCGTGCGGCGACGGCGCTGCGCACGCGCGGAATCAGTTCGCGGCCGTAGTCGAT
CGCGTCTTCGAGCGGATCGAAGCCGCGGATCAGGAAGGTCGTCACGCCGAGGTCGTAGTA
GTCGAGCAGCGCATCGGCGACCTGTTCGGGCGTGCCGACCAGCGCGGTCGAATTCGAGCG
CGCGCCGGTGAGCTTCGCGATTTCGGTCCACAGCCGCTTGTCGACGCGCGAGCCGCGTTC
CGCGGCAGCGAGCAGGCGCCGCGCGCCTTCGCTCTGCTGCGGGCTGCCGGCGCCGAGACC
GGCCGCTTCGCGCAGCCGGCGCGCTTCGTCGAGGATCCGGTGCGCGCGCGCCCACGCGGC
GTCCTCGGTCGCCGCGAGGATCGGGCGGAACGACACGGAGAACCGGACCTGTCGGCCGTG
CTTCGCGGCTTCCGCGCGCACGCGCGTCGTCAGGTCGCGCACCTGGTCGAGCGATTCGCC
CCACAGCGCATAGACGTCCGCATGCTTGCCGGCGACCGCGAGCGCCGCCTCCGATGCGCC
GCCGAAATAGATCGGTACATGCGGCTGCTGGAACGGCTTCACCTCGGAAAAGCCCTGCGT
GAAACGGTAGTACGTGCCGGCGTGATCGAACGGCTGCGACTCGGTCCAGATGCGCCGCAG
GATGCCGAGATATTCGTCGGTGCGGGCGTAGCGCGCATCGTGATCGAGAAAGTCGCCGTC
GCGCTGCTGTTCGCTGTCGGAGCCGCCGGAGATCACGTGCACCGCGAGCCGGCCGCCGCT
GAACTGGTCGAGCGTCGCGATCTGCCGCGCGGCGAGCGTCGGGGCGGTAAAGCCCGGGCG
ATGCGCGAGCATGAAATGGATGCGCTCCGTCGCGGCGGCCGCGAACGCGATCGTCAGCGT
CGCCGACGAGCCGGTCGAATGATGCGGAACGAGGATCCGGTCGAAGCCGGCAGTTTCATG
CGCGCGGGCGAACTCGCGCACATAGTCGGGATCGACGACGCGGCCGGACGGCGGATGGAT
TTCCGACTGCTTCTGGCTCTGGATCATGCCGATGAATTCGACGCTCATCTGGGTCTCCGG
GAGGGGTACACGGCCCGCGCGGCCGTCGTCGGCCGCCGGGCGGGAATGGAGCGCAGATTA
CCGCCGCGATCATGCGGAACGGAAATAATCAATCCCGATTTGAATATCAGATTTGCATGG
TTTGGGCGGGAGGGCGTTACGCATACGCTGTGCGCTCGCGATGTCATGTCGGTCGAGACC
GAGATCGAGATCGAACCGCTCGCGGAACCGGCGCGCGCCGTTCGTGCCCCGCGGCCGTGC
ATCGATGGAGACCATGCGTCGGCCGCGACGCGCACGCAGGCATTGCGTCCGTTCAAGGGC
GGCGTCGCCGCCGGTATTGCCGGCGTACGCCGCCGCATCATCCCATGTCCCGTTATCGAG
AGAACCCGTACCGATGTCCGCCAGCCTTGCCGCTTCGCTGCCGTCGCGCGAGTCGTCGCT
GCACCGCCTGCCCGACGACGAAGCGCGCCTCGCCGCGCTGCTCGACCGTCTCGTTCCCGA
ACTCGCGGCCGATGCCGCGCGCAACGATGTCGACGGCCGTTTTCCGCACGAGAATCTCGC
GCGGCTGCAGCGCGCGGGGCTGATCGCGCAAGTCGTGCCGCGCGAGTTTGGCGGCGCCGG
CGCGACGCTCGCGCGCGCGAGCCGGATCGTCGCGGCCGTCGCACGCGCCGACCCCGCCAC
CGCGCTCGTGCTGACGATGACGTATCTGCAGCACCGTGCGCTCAGCCGGCCCGACAACCG
CTGGCCCGCGCACGTGCGGCGCGCCGTGTTCGACAGCGCGGTCGCCGACGGCGCGCTGAT
CAACGCGCTGCGCGTCGAGCCGGCGCTCGGTTCGCCGTCGCGCGGCGGGCTGCCCGACAC
GATTGCGCGTCGCGACGGCGACGGCTGGCGGCTGTCCGGTCACAAGCTCTACAGCACCGG
CATTCCGGCGCTGCGCTGGCTGGCCGTGTGGGCGCGCACCGACGAGCCGCAGCCGCGTGT
CGGCGTGTTCCTCGTCGCGCGCGATCCTCACGCGGACGACGCGCGGATCCGCGTGATCGA
AAGCTGGGACCATCTCGGCCTGCGCGCGTCCGGCAGCCACGAGGTCGTGTTCGACGACGT
GCCGCTGCGCGCCGATCATGCGGTCGACGTGCGTACGCCCGACGCGTGGTCGGTGTCGGC
GGCCAGTCATGCGGACGTCGACGCGCAAGCCGACCAGCAGGCATGGATGGTTGCGCTGCT
CGGCAGTCTCTACGACGCGGTCGCGCGGGCCGCGCACGACTGGCTGCTCGCGTTCGCGAC
GACGCGCACGCCGACCGGCGTCGGCGCGCCGCTCGCGACGCTACCGCGCGTGCAGGAGGC
CGTCGGGGAGATCGAGGGCTGGCTGCATGCGAACCGTGTGCTGCTCGACGATCACGTCGC
GCGTACCGATGCGGGCAATGCGCCGGCCGTGACGACGAGCGGACTCGTGAAGCGCACGGT
GACGGAGCAGGCCATCCGCGCGGTTGAACAGGCGCTGAAGCTGTCCGGCAATCACGGGCT
GAGCCGCCGCAATCCGCTCGAACGCCACTATCGCGACGTGCTGTGCAGCCGCGTGCATAC
GCCGCAGGACGACGCGATCGCGGTCGCGGCCGGACGCGCGGCACTCGACGCGGCGGCGCG
CCGCACAGCAGGCGAGGGCGCGAGCGAGGGCCGGACAACGCCTCGCGCATCGGCATCGGG
CCGCTCGGATGCGTGAGCCTCGGGCGAGACGACGTCTCACGCGCGCGTATCGGGCCGACG
CGATGCGTGAGCGTCGGGCGAGACGACGTCTCACGCGCCAGCATTGGGCCGACGCGATGC
GTGAGCCTCGCGCCAGACAACGTCTCACGCACCCGTATCGCGCCGGCGCGATGCATGAGC
CGCGGCGTGCGCCCGCCAGCGAGCGCCGTGCCACGCACGACGCATGCGCCGGCCGCCGCT
TACGCGGCTTCGTCCCGTGCGCTCGGCGCGAATGCGTCGCGCGCCTGCGCGGCGATCGCA
TCGAGCGGCGCCGCGAAGCGCGCCGCATCCTGCCGGCGCAGCAGCCACAGATCGATCTGC
GGTTTGAAATCGGCGAGCGGCACGATCTCGAGCGCATCGCGCAGCGGACTGCATTCGACG
AGCGGCAGGGGCATCAGACCGATGCCGATGCCGTTCGCGACGCTCTGCAACTGCAGGTCG
CGGCCGTACGCGTCGAGCGCGACCGGCATCGGCAGCCCTTGCGCGTCGAGCGCGCGGCGC
AGGCCCGCGCGAAAGCCGCAACCGTCCGGATTGAGCACCCAGCCGCGCGCATGGCAGTCG
GCGAGCCGATAGCTGCGGCGCGGCCAGTCGCCCTTGCGGCCGATCGCGACGAGCCGCGTC
GCCAGCAGTCGTTCGCCTTCGACCGCCGGCGGCAGCACGATTTCGCGCGCGAGAAACACG
AGCGCGGCGTCGAGCTCGCGCCGCGCGATGCGATCGACGAGCACGCCGCCCCAGGCGGTC
GTGACCTGCGTCGCGAGCGCCGGCCATCGGCTCGCGAGCCGCGCGATCAGCTCGGGCAGC
ATGCGCTCGCCGAGGCCCTGCGTAATGCCGATGCGGAATGCGCCGGCGGGCGGCCGCCGT
GCGGCCGTCAGCTCGCGCAGCGCGTCGACTTCGCGCAGGATCGCGCGGCACTGGTCGAAC
ACCTGCCGGCCGATGTCGGTCGGGCGCGGCGGTTTCGTGTTGCGGTCGAGCAGCGTCACG
CCGAGCGCTTCCTCGAGGTTCTGCACGCGCCGCGTGATCGCGGGCTGCGTCATGCCGAGC
TCGGCCGCGGCCTGGCTCAGCGTCTGGCAGCGAACGACCGCTGCAAAAGCGTCGATATCG
CTAATTTTCATGTTTGTTCTGCATGGTATTTCCGGTGCATCATGACGATCCATCATGGTG
GCCATCATATTCGAGGAGCCGGTCGATGAGTACGCTTTCGTTGCATCAGTCGCCGCTGGG
CCCGTTCGTCGACGGCTTGCGTGCGTTGCTCGCGTCGGGCGCGGACGAGGCGCGCATCGT
CGACGAGGGCCGTGCGCTGCTCGCGGCGCTCGTCGCGCGCGACGACTGGCTGCCCGACGC
GTTCGCGCAGCCCGATCCCGAGCGCTATCGCCAGTACCTGCTGCATCTCGACCCCGACGA
GCGTTTCTCGGTCGTCAGTTTCGTCTGGGGGCCCGGTCAGTCGACGCCGATTCACAACCA
TACGGTGTGGGGGCTGATCGGCATGCTGCGCGGCGGCGAGCTGTCGCAGCCGTATCGGCT
CGACGAAGGCGGCCGGCCGGTGCCGGCAGGCGACGCGACGCGGCTGCGCCCGGGCGACGT
CGAGGCCGTGTCGCCCCGCATCGGCGATATCCATCGCGTGACGAATGCGTTCGCGGATCG
CGTGTCGATCAGCATCCACGTGTACGGTGCGAACATCGGCAAGGTCGAGCGCGCGGTATT
CCTCGACGACGGCACCGTGAAGCCGTTCGTATCCGGCTATTCGAATGCGTGACGCCGCCT
CCCGCACGCGCGAGGCCGCCGTTTTTTCCGTTTTTCCGACATCCCGTTCAACCGACAGAG
ACATCGTGACGCCAACCGCCGATTCCGTTTCCCGCTTTCCCGTCGCGTCGTACCACGACG
TACGCGCACGCCTGCTCGCCCGCGACGAAATCGCGCTGATCGACGTACGCGAGGAAGATC
CGTACGCGCAGGGCCATCCGCTGTGGGCCGCGAACTTTCCGCTGTCCAAGCTCGAACTCG
ACGCGTGGACGCGCATTCCGCGCCGCGACACGCCGATCGTCGTGTACGGCGAAGCGGACG
GCGAGGATCTCGCGCCGCGCGCGGCCGCCACGCTCGCGCAGCTCGGCTATACCGACGTGC
GGCTGCTCGACGGCGGCCTCGCGGGCTGGCAGGCGGCGGGCGGCGAGCTGTTCATCGACG
TGAACGTGCCGAGCAAGTCGTTCGGCGAATGGGTCGAGGCCGAACGGCATACGCCGTCGC
TGTCCGCGCAGGAAGTACAGGCGCTGATCGACGCGCGTGCCGACGTCGTGATCGTCGACG
CGCGCCGCTTCGACGAATACCGGACGATGAACATCCCGACGTCGACGAGCGTGCCGGGCG
CCGAACTCGTGCTGCGCGTACGCGCGCTCGCGCCGAACCCGTCGACGCGGATCGTCGTGA
ACTGCGCGGGCCGCACGCGCAGCATCATCGGCACGCAATCGCTGATCAACGCGGGGCTGC
CGAACCCGGTGGCCGCGCTGCGCAACGGCACGATCGGCTGGACGCTCGCGGGCCAGACGC
TCGAGCACGGTGCGGCGCGCCGTTTTCCCGACGAGATCGATCCCGCCTTGCGTGCGGACG
CGCGCCGCGCGGCGCGCGCGGTCGCCGAGCGCGCGGGCGTGGCGCGGATCGCGCTCGCGG
ACGTCGACGCGCTCGCCGCCCAGCCGGGCCGCACTCTCTACCGCTTCGACGTGCGCACGC
CGGAGGAGTACGAAGCCGGCCATCTGCCGGGCTTCCTGAGCACGCCGGGCGGCCAGCTCG
TGCAGGAGACCGACCATCACGCCCCTGTGCGCGGCGCACGGATCGTGCTCGCGGACGACG
ACGGCGTGCGCGCGGACATGACCGCGTCGTGGCTCGCGCAAATGGGCTGGGACGTGCGCG
TCGTCGAACCGGCGGGCGACGCGGCATTCGTCGAACGCGGCGAGCCGGCGCGCAATGTGC
CGACGCCGCCCGAGGCGCAGGACGTGTCGCCCGCGACGCTCGCGGGCTGGCTCGAAGCGG
GCAAGCGCGACGACGTCGCGATCGTCGACGTGACGGCCAGCGCGAACTACGTGAAGCGCC
ATATCCCGGGCGCATGGTTCGCGGTGCGCGCACAGTTGCGCGACGCGCTCGCCGTGATCC
CGCCGGCAACGCGCTATGTGTTCACGTGCGGGTCGAGCCTGCTCGCGCGCTTCGCGGCCG
CCGACGCGCGCGCGTGGCTGCCCGACGGCGCAGCGGTGTTCGTGCTCGCCGGCGGCACGG
CCGCATGGATCGACGCGGCGCTGCCGCTTGAAAGCGGCGAAACGCGGCTCGCGTCGCCGC
GCATCGACCGCTACCGGCGGCCGTACGAGGGCACGGACAACGCGGCGGCCGCGATGCAGG
CGTATCTTGACTGGGAGTACGGGCTCGTCGATCAGCTCAAGCGCGACGGGACGCATCACT
TCAGCGTGATCTGACCGCGACCGGGCGCGCGGCCGAGCGCCGTGCGAGACGGTACGTGGC
GGATGCGATGCGCATGGGCCGCACCGCCTACGCCGCCGCTTCAGCGCTTGAACGTATCGA
CGGCCGTCCGGCCGACCGCCGGATCGTCGGTAAAGAAGCCGTCGATGCCCGCGCGCAGGT
ACGCCTGGATCTCGCGCACCGAGCCCGCCGTATTGCGCGCGTCGGGCGTCCCGCCGTCCT
TCAGCGATGCCGGCAGGAAATTGTTCTCCGGCCGGAACGTGTACGGATGCACGACGAGCC
CGGCTTCGTGCGCGTAGCGCACGTAGGGCGTCGGCTGCTGCAGCGTGCCGTCCGCTGCAA
CGGCGATGATCGAGGTCTTGTACGGGCCGACGCCGTTCGCGTACGTCGCGATCTCGCGCA
TCCCGTCGCGCGTCGACAGGTCGCCGTAGGTGCGCTTGTCGTTTGCCTTCACGAAGTCGT
ACGGGCGCTGCGCGGCTTCGTCCATCAGCTGCACGAGCTTCCAGTTCGGCTGGCTCGCGC
CGATCCGGTTGCGGATCGCCTTCAGGTTCGCGACCTCGAACGACTGGATGTAGACGGTCG
CCGTGCGCGACGTGTAGGGATCCTTCAGCAGCGCGTCGACGAGGCGGTCCTCGAGCGGCA
GGCCGATCGACTGGAAGTAGGTCGGATGCTTGGTTTCCGGATACAGATGAATCGTGCGGC
CCGTCTGCGCGGCCATCTGCTTCGCGAGCGCGACGATTTCGTCGAGCGTCGGAATCTCGA
ACTGGTCGTTGTACGCGGTGTTCGCCGGGCGGATCTGCGGAATGCGCTCGCGTGCGCGCA
GCGTCTTCAGTTCGGCGAGCGTGAAGTCCTCGGTGAACCAGCCCGTCAGCTGCGTGCCGT
CGATCGTCTTCGTCGTCTTGCGGTTCGCGAACTGCGGCAGCGTCGATACGTTCGTCGTGC
CCGAGATCTCGTTCTCGTGGCGTGCGACGAGCACGCCGTCGCGCGTTGCCACGAGGTCGG
GCTCGATGATGTCCGCGCCGTCCTCGATCGCCTTGCGGTACGACGCGAGCGTGTGCTCGG
GACGCAGCGCGCTCGCGCCGCGGTGGCCGACCACCTGGATTTTTGCGGAAATCGGCTGCG
TCGGATCGGGCGTCAGCGTATCGTCGCCGCCGCACGCGGCGAGCACGAACGTGGCGGCAC
AGGCGAACGGGGCGCAGCGCAGGGCGCTCGGGCGCTTGAAGAACATGGCGATGGACCTTC
GAATCGGGAGTCGGAAAAGGGCGCGGTTCCGGCGGCGCGATGCATCATGCCGCGCCGCAC
GGCATCGAACGGGACGCGATCGTCGCATCGCATCATTACATATGTATTACTCACGCCTTT
CTTTTTGTTTTGACGCCCGGCGCGCGTGTCGAACCGCTGTCGCGCGCAACGCATTCCGTC
GGCCGCACGGGCCGCGGCGCCGGATGCACTAAACTTGCGGGAATTTTGCATCGCCGCGCC
GGCCCGCGACGCCGTGCCGGCGCGACGATGCGGCGACTCGCGGGCCGGCGCGGGCGCCCG
TGCGCCGTACGTGCGCGGGCGCCGCGCCGGCCGATTTTTCCGAATCCATGACGACTCATA
CCGATCCCGCCTATCTGCTCGGCGACCTGCTGAAGAACGTTTCCCGCTCCTTCTATCTGA
CGCTGCGCGTGCTGCCCGACGGCATGCGCGAGCCGGTCGGTCTCGCGTATCTGCTCGCGC
GCGCGGCCGACACGATCGCCGACACGGCGCTCGTCGTGCCCGAGCGGCGCGCGGCGCTGC
TGAACGCGCTGCGCGACGAGATCGAGCGGCTCGGCGACGGCGTCGCGCTGTCGGCCGCAC
TCGACGACGTGACGCGGATGCAGACCGATTCGCACGAGCACGTGCTGCTCGGCTCGATGC
AGCCGATGCTCGCGCTGCTGCGCGCGCAGCCGGAAGCCGACCGCACGTCGATCCGCAAGG
TCGTCGCGACGCTGACGTCGGGCATGGAATTCGACCTGCGCACGTTCCCGGACGAGCAGT
CGGGGCAGCTCGCGGTGCTGCCGACGCGCGACGTGCTCGACCGCTATACGTATCTCGTCG
CCGGCTGCGTTGGCGAGTTCTGGACCGACATGACGGCCATGCATACGCGCGCCGCGCGCG
GCTGGGACGTGCCGGCGATGCGGGAGCGCGGAATCCGCTTCGGCAAGGCGCTGCAGATGA
CGAACATCCTGCGCGACTGCGCGAAGGATCTGCGGATCGGCCGCTGCTATCTTCCGGAGG
ACGTGCTCGCCGCGCACGGGCTGCCCGCGGCCGATCTGCTCGCACCCGATGCGTATCCGC
GCGCGCGCGGCGTGCTGTTCGACCTGCTGCGCGTCGCGCTCGACCAGTATCGAGATGCCT
GTACCTATACGGTGGCGATTCCGCGCCGCTTCGTGCGGTTGCGGCTCGCGTGCCTGTGGC
CGATCCTGATCGGCCTCGAAACGCTCGAACTGCTGGCCGGCCACGACGGCTGGCTCGATC
CGGCGAAGCCGGCCAAGGTGCCGAGAAAGCGCATCTATCGAATCATGGCGTCGTCGCTCG
CGTTCGTCGGGTCGAACGCGGCGATCCGCGCGCGCATCGCCGCGCTCGTCGACGCGGTCG
AGGCACGGATCGCATCGCGGTAATGGGCACGGCAAGCATCGCCCGGCGGCGCGGTTGCCG
CCGGCGCTCCTCTCTCGCGGCCCGCGTTCGCCGGGCCGCCGCGTTTCCTCCGACGGCGGT
CGCCGACCGCGCTTCGCACGACGATTCGGCTGCCGAAACGGAGGTGTCACGATCGTCAGC
GATCCTGCGCGGTTGCGCGCCGCGAAGGCGTCTGACGACTTCGCGCACTCGATGTGCAGC
AGTAAAAATGTAAAGCTAGGGTTTTCACCGGGAAATGCCGGAAACGCCCGCGGTGTAAGC
GTTTCCGCGCGTTATGTAACCGTTTGGTGAACCCGCGCGTTGCGTCGATCATACGATGAC
CGACCGCGCGTATTGGGAAACAATCGGTAATCCGTCAGAATTGCGCCGGCATGTACTCGC
ACATGTGTCACAAGACCACACCAGAAAAGAATCATTCTTTGAGGACGGAGAATCAATGAA
AAAGCGCGTCGTCGTCGCCATGACGGCAGCCGGCCTTGCGGCCGCTACCGCCGCCCACGC
TCAGAGCAGCGTGACCCTGTACGGTATCGTCGATAACGGTCTGGCGTACCAGAATAACGC
GGCACCGTCGACCGGCGCGACGAGCGGCGGTCATTCGAAGGTGTCGATGTCCACCGGCGT
GTGGGCAGGCAGCCGCTTCGGCCTGAAGGGCAACGAAGACCTCGGCGGCGGCACGAAGGC
GATCTTCCAGCTCGAAGCCGGCGTGAACACGGCAACGGGCGCATCGCAGTGGTCGGGCGG
CATCTTCACGCGTCAGGCGTGGGTCGGTCTGACGAACGCGGCGTACGGTACGCTGACGGC
CGGTCGCCAGTACACGGCGTACTACACGCTGCTGTCGCCGTACAGCCCGACGACGTGGCT
GACGGGCGCATACGGCGCGCACCCGGGTGATATCGACTCGCTCGATACGAGCTACCGCGC
GAACAATTCGCTCGTCTACATGTCGCCGAAGTTCTACGGCTTCACGGTCGGCGGCTCGTA
CTCGTTCGGCGGCGTGCCGGGCAGCGTGAACCGCGGCTCGACGTGGAGCGCGGCGATCCA
GTACCTGAACGGCCCGGCAGGCATCGCGGTCGGCTATCAGCGCGTCAACAACTCGACGCT
CGGCGGCGGCGCGTGGGGCGACAACTCGACGGTCACGAGCGGCGGCCAGCCGGCCGTGTC
GGCGATCAACAACGGCTACGCGACGGCGCAATCGCAGCAGCGCCTCGGCGTGACGGCCGG
CTACCAGTTCACGCCGGCGTGGGACGTGTCCGTGTCCTACACGAACGTCCAGTACATCCC
GGGCGTCGGCTCGTCGTTCCGCAACACCGCGATCTTCAACACGGCCGGTGCCGTGCTGCA
CTGGAAGGCAGCGGCTCAGTGGGACTTCGCGGCGGGCTACTCGTACACGGCGGCAACGAA
GTCGAACGGCATCTCGAGCTCGGCGAAGTACCACCAGGTCACGCTGTCGCAGTACTACAG
CCTGTCGAAGCGCACGGGCCTGTACGCACTCGAGGCGTACCAGCACGCGAGCGGCAATAC
GCTGAGCAAGGCTGGCGCGATCCAGTCGGCAACGACGCAAATCGGCGACGGCGTGGCAGC
AGGTGCCGGCCAGAACCAGATCGCCGTCGGCGTCGGCATGATCCACCGCTTCTGATGTCG
CGCGGCGCGTCAGCGCCGCTGCCGGCAAGCGGTACGCAGTACGAAAAAACCGGCCCTCGG
GCCGGTTTTTTCGTTGGTATCGACACATCGTGCGCGACGCGCGCTCACCGCTCCATCGGC
GACTTCAGCGGATCGTGTTCGCCGGTCAGTGCGAACACGACGAGCTGCGCCGGCTCGCTC
TCGCTCGCATTGCGCGATACCTGATGGCGCGCGCCCGGCGGCTCGTACCAGCCTTCGCCG
GCGCGATAGCGCCGCAGCGGGCCGTCGTTCACCTGCGACAGCACTTCGCCTTTCGATACG
ACCGCGAAGACGGAGCCGAGATGCCGATGCGGTTCGGACGCCTGACCAGGTGCATAGTCG
ACGATCGCGACGACCGCGAGCTTGCCCGGCGCTTCGGGCACGGTCTGGCGCATGATCGCG
TGCGCGGCGTCGCCGGTCTCGTGTGCGTGCGTCGGCACGATCGACACGGCGCCGAGCGCG
AGCACCGCGCCGACGAGCGCGCGGCGCAAAGAGGTGCGGGTCGTCATCGTGCGCACCTCA
CTCGGGCATCTTGCGGAACGCGATCGCAAAGCGATTCCACGCGTTGATCGTCGCGATCAA
CAGCGACAGGTCGAACAGCTCTTCGTCGCTGAAGTGCGGCTTCACCGATTCCCATACCGC
ATCGGGCACGTGGTCCTCGGCGACCAGCGTCAGCGCTTCGGTCCATTCGAGCGCGGCGCG
CTCGCGTGCGGTGAAGAACGGCGTTTCGCGCCAGGCGACGACGGTCGCGAGACGGCGATC
GGTTTCGCCGCCTTTGCGCGCGTCGGTCGTATGCATGTCGACGCAGAACGCGCAGCCGTT
GATCTGCGACGCGCGCAGGCGGACGAGCTCCGCGAGCGGCTTTTCAATCGAGCTTTTCGC
GAGGAAGTCCTCGGCGTTGCGCATCACCTTGATCGCATTCGGGCTGGCGGCATAGAAGTT
CAGACGCGGTTGCATCGCAGGTCCTCTTTCGGTTGGAGCGCACGGTGGCGCGATGGACCC
ACTTTACGAGCCGTACTGGCCTGCTTGAATGGCCAATTTCGGGAAATATCAGGTGACCAG
TGGCGCGCGCTGATCGGCGACGCCCTCGCCGAGCATCGCGGCGAGCCGCGCGAGCGTCGC
GTCGATGCATACCGCGTCGATGCCGCCATACCCGAACAGCAGCCCCGCGCGTACCGGCAC
GTCGACGTGAAACATCGAGATGCCGTAGAGCCCGATGTCCTGCGTGCGCGCCGCGCGGAT
CAGCGCCGCTTCGTCGACGCCGGGCTTCAGCAGCGCGGCGAGGTGGATGCCGGCGCTCGG
CACGATCGCGTCGAACCACGGCGCGAGCGCGCCGCGCAGATGCGCGATCACCATCTTGCG
GCGCGCATCGTAGTGCTTCTGCACGCGGCGCAGATGCCGCGCGAAGTCGCCGTCGAGCAT
GAAGCGCGCGAGCGCCGCCTGCGTCAGCGTGCACGTATGCCAGTCGACGATCTGCTTCGC
TTTGCAGAGCGCGCCGCGCAGCGCGCGCGGCGGAATCGCATAGCCGATCCGCAGTTCCGG
GAAGATCGTCTTCGAGAACGTGCCGACGTAGGCGACGAGCCCCGTGCGATCGAGGCTCTT
CAGCGATTCGACGGGCCGCCCCTCGAAGCGGAATTCGCCGTCGTAGTCATCCTCGATGAT
CACCGCGCGCCGACGCTGCGCCCATTCGAGCAGCGCGATGCGCCGCTCGAGCGACATCGG
CATCCCGAGCGGAAACTGATGCGAGGGTGTCACGTAGACGAGCCGCGCCTCGTCGGGCAG
CCGCTCGGTCACGAGCCCGTGCGCGTCGACCGGCACGCCGATCACCGTTGCGCCGACCGA
CGCGAACGCGGCGCGGGCCGGCGGGTAGCCGGGATCTTCGACCGCGACGACGTCGCCGGG
CCGCACGACGACGCGGGCGAGCAGATCGAGCGCCTGCTGCGCACCCTGCGTGACGATCAC
GTCGTCCCAGTTGCAGACCACCGCGCGCCGGAAGCCGACGTAGCGCGCGATCGCGCCGCG
CAGCTGCGCATCGCCGGCCGGCTCGTGATATTGGCCGCGCACGCGCGCCTGCTGGCGCAG
CGCGTGATGCAGACAGCGCCGCCACGTGTCGAACGGGAACAGCGTCTTGTCGGTGACGCC
GCCACGGAAGTCGTCGCGCGGCATGTCGGCCGGCATCGGCATCGGCAGCGCGTCGGGCAG
GTCGTTCCACCATGCGCGCGCATCGACCGCGTCGGCGCGCGGCGTGTCGCGCACGAGCGA
CGGCCCCGGCGCGTCGGCCGCATGCGGGACGCGCGCGAGCCCGTCGGCGACGAACGTGCC
GTCGCCTGCACGCGTGTGCAGATAGCCTTCGGCGACGAGCCGTTCGAACGCATCGAGCGT
CGTCTTGCGCGACACGCCGAGCTGCTTCGCGAGATCGCGCGTCGACGGCAGCCGTGCGCC
GCCTTCGAGCCGCCCGTCGACGATCGCGGTGCGCAGCTGGCGGTAGATCTGGCCGGTCAG
GTCGTGCCGGCCCTCGATGCGGATGGCGATGTCCATCGCAGTAGTGGTTACCTCGATTGG
GTCGTTTTGTAGCCGATTGGCATACCGCGAGTATGCACCGGCCGGAACGCCCGACGCGAG
CGCCGCCGCGCGCGGCAGGGACGCAAAGATGAAACCCTGCGGACGGCAGGGTCGAACGGC
CGTTTACTAGACGACCGGTCTAATCAGCGGCTATGATCCGAGCTCCTGAACCGGAGCGAG
CAGAGCCTTGCAACATGCGGCGCGCGCCGGATGACGGGACGCGAGCGGCACGTAGACGTG
TGCGCGCGGAAGGGCGGAGCGGCAATGCGACGCGCTGCCGGTGGCGCGCGCCACGGCGCG
ACAGGCGCACAATCGGGCTGATGCGGCAACGCAGTTGCCATCGACGCGCGCCGACACCGC
GGACACCGCGTATCGCGCGCGGTTTATAGACGACTGGTCTAATACAGTGACCGGTTTTGT
GTATCGCCGCCGCACGTTGTCGCACGAGCGTGGACTAACGGGCACGCACCGCGCATGCGC
CGCCGCCCGCCGACGCGGCACCGCGCGTCGTGCGCCGGCATGCCCGATGCTCGACACGGC
TGCCGCCCGCGCGGCCCGTTCCCGTCAATTTCATAGGAGTGTCCGATCATGAAGATTCTG
GTTGTCCTGACCTCGCACGACACGCTCGGCGACACCGGCAAGAAAACCGGCTTCTGGCTC
GAGGAACTGGCCGCGCCGTACTACGCGTTCAAGGATGCGGGCATCGAGCTGACGCTCGCG
TCGCCGAAGGGCGGCCAGCCGCCGCTCGACCCGAAGAGCAGCGATCCGTCCGCGCAGACC
GATGCGACGCGCCGTTTCGATGCCGATCCGGCCGCCAAGGCCGACCTCGCGGCGACGCGC
AAGCTGGCCGACGTGTCGATCGACGACTACGACGCGGTGTTCTATCCCGGCGGCCATGGT
CCGCTGTGGGATCTCGCCGAGGATCTGCATTCGATCGGCCTGATCGAACGCACGCTCGCG
GCCGGCAAGCCGGCGGCGCTCGTCTGTCATGCGCCGGGCGTGCTGCGCCACGTGAAGGAC
CCGAAAACCGGCGAGTCGGTCGTGCGCGGCAAGCGCGTGACCGGCTTCACGAACAGCGAG
GAAGCGGCCGTCGGGCTGACCGAAGTCGTGCCGTTCCTCGTCGAAGACATGCTGAAGACC
AACGGTGCGCAGTTCGAGCGCGGCGCCGATTGGGCGCCGCATGTCGTGACCGACGGGCTG
CTGATCACCGGGCAGAACCCGGCGTCGTCGGCGCCCGCGGCCGAAGCGCTGCTCGCCGCG
CTGAGCCGGCGCTGAACGCGCCGCTGGCCAAGCGCCGTCGCGTCGCGCAAGCGGCGCGCC
GGCATCCGTTTCGCGCCGTCGTGCAGCCGCACGACGGCTCAACCCGCCGTTTCGCAGGAC
CAAGCAAAAGGAGTCGTGGATGTCTGCCTTGTTCGAACCGTTCAAACTGAAGGATGTCAC
GTTGCGCAACCGGATCGCGGTGCCGCCGATGTGTCAGTACGTCGCCGAAGACGGCGTCGT
CAACGACTGGCATCACGTGCACCTGGCCGGCATCGCCCGCGGCGGCGCGGGCCTCGTGAT
CGCCGAGGCGACGGCCGTGTCGCCGGAAGGCCGCATCACGCCCGGCTGCGCCGGCCTCTG
GACCGATGCGCAGGCCGAAGCGTTCGCGCCGTCGGTCGCGGCGATCAAGGCCGCGGGCGC
GGTGCCCGGCATCCAGATCGCGCATGCGGGCCGCAAGGCGAGCGCGAACCGTCCGTGGGA
AGGCGACGACCATATCCCCGAAGGCGATCCGCGCGGCTGGCAGACGATCGCGCCGTCGGC
CGTGCCGTTCGGCGCGCATCTGCCGAAGGTGCCGCGCGAGATGACGCGCGACGACATCGC
GCGCGTGCAGGCCGATTTCGTCGCGGCGGCCAAGCGTGCGCGCGACATCGGTTTCGAATG
GCTCGAACTGCATTTCGCGCACGGCTATCTCGGCCAGAGCTTCTTCTCCGTGCATTCGAA
CCGGCGCACCGACGAATACGGCGGCTCGGCCGAGAATCGCGGCCGCTTCCTCGTCGAGAC
GCTGGCCGCGGTCCGCAAGGTCTGGCCCGAGCATCTGCCGCTGACCGTGCGTTTCGGCGT
GATCGAATACGACGGCCGCGACGAGGAGACGCTCGCCGAATCGATCGCGCTCACGCAGCG
GCTGAAGCAGGAAGGGCTCGACATGCTGAGCGTGTCGGTCGGCTTCTCGACGCCCGACGC
GCAGATTCCGTGGGGCCCGGCGTTCCTCGCGCCGGTCGCCGAGCGCGTGCGCCGCGAAGC
GGGGCTGCCGGTGTCGTCCGCGTGGGGCATCGACACGCCGCAACTGGCGAACCGCGTCGT
CGCCGACGAGCAGCTCGATCTCGTGATGGTCGGCCGCGCGCATCTGGCCGACCCGCACTG
GCCGTACTATGCGGCCAAGCAGCTCGGCGTCGAGCGTCCGTCGTGGACGCTGCCCGCGCC
GTACGCACACTGGCTCGAGCGCTATCGCGTCGCCGAGAAGGCAGCGTAAGCCCGCGTCGC
GCCGCGCCCATGCGCGGCATCGATGGATAGAATGGCGGTTCGCGCAGTGAGGTTGCTGCG
CGAACCGCCATTTTTTCTTTCGACAGAGGTGCGATGGGCACTCACGTTTCGTCGTCCCGC
GACGCGGCCGCGCGGCCGCGCGCGCAACAGATCGCGCGCGCCGTGCTCTATGCGGCGCTT
CTCGCGCTTGCGCTGTGGGTGATCCGCGCATTCATTCCAGCAATCGCCTGGGCCTGCGTG
ATCGCGATCGCGATGTGGCCGCTGCTGCAGCGGATCGAGGCCAATGCGCTGCTGCGCAAC
CGGCCGACGCTGGTCGCGACGATCGTCACGGCGGCCGTGTCGCTGCTGGTCGTGCTGCCG
GTCGCGATCGCGCTCACGCAGGCGATCGTGCAGGCGCATGATCTGCGCGAATGGTTCCAG
TCGATCCGCGACAACGGCATTCCGCTGCCCGACGTCGTCAACCGGCTGCCGTACGGCGCC
GCGCAGATCACGCAATGGTGGCAAACCAACCTCGGTCATCCGCTGCATGCGGCCACCGCG
ATGCACGGTGCGAGCGGCGAGAAGGTGCTCGCGTTCGGCCGGCAGTTCGGCACGCGCGTC
GCGCATGCGGTATTCGAATTCGGCTTCATGCTCGTCACGCTGTTCGTGATCGTGCGCGCC
GGACACCGGCTGGCCGGCGAACTGCTGCAGGGCGCGCAGCGTGCGTTCGGCCACGACGGC
GCGCATCTGATCGAGCGCATGGTCGCCGCGGTGCAGGGCACGGTCACGGGGCTCGTCGTC
GTGGGGCTCGGCGAAGGCGCGCTGCTCGGCGTTGCCTATGCGCTCGCCGGCGTCCCGCAC
GCGGCGCTGCTCGGCGTCGTCACGGCGGTCGCCGCGATGCTGCCGTTCTGCGCGCCGCTC
GTGTTCTGCGGCGCCGCGCTGTGGCTGTTCGTGCAGGGCGCGACCGCGTGGGCGATCGTA
ATCGCCGTGCTCGGCTTCGTCGTCGTGTTCGTTGCCGAACACTTCGTGCGGCCGGTGCTG
ATCGGCAACTCCGCACGGCTGCCGTTCCTGCTCGTGCTGTTCGGCATTCTCGGCGGTGCG
GAGACGTTCGGCCTCATCGGCCTGTTCGTCGGCCCCGCGCTGATGACGGTGCTGACCGTG
CTGTGGGCCGAATGGCGCGCGTAAGCGTTGCATCCGGCACACGCCGCGCACACCCGATTC
GACATTTCTTTGCGATCCGAACCCCAAAGGTCGAGTAGCATGGGGCTTTCGGTCGCGCCG
GCAGGCGCAGCAGAACTCTTCCCAGCATGCGATTGATCCGGATGTCCCGTCCCGCTGCAA
CGCTTTCTCTGGCCGCCGGCTGTCTGATGCTGCACGGCTGCGCGTGGTTCGATGCATGGC
TGCCGTTCTCGTATTCGCGGATGCCGGTGCCGAAGGCCGCGTCGCGGCACGGCGCGACGC
GCGACACGGTCGTGCACGCCGGCGGCAATCCGCGCAGCGTCTGGATGGTGCGCAACGGCA
GCGGCGTTTGCTACAACTATCTGCTCGAACACGGCGACGAGCGCCGGCCGTACTTCGTCG
TGTTCGACCGCGCCGGCGCGGTCACGCACCACGGCTTCGACACCTGCATGAACGCCGACC
GCAGCGGCCGGCTGCAGGCGCGCAACGGCGGCGCGTAGCGCGGCAGCCGCCGGCGCGCTA
GGCGATCGTATCGACGACGCCGCCGTCGACGCGCAGCGCCGCGCCCGTCGTCGCCGATGC
CTGCGGCGAACAGACGTAGACGACCATGTTCGCGACTTCCTCGGGCGTCGCGGGCCGCTG
AATGATCGAACTCGCGCGATGCTCGCGGACGAAGTCGACCGCGACGTCGTCGACGCTGCG
GCCGGTCTGGTCGGCCGTCTCCTGCAGCATCGTGCGCACGCCTTCCGACAGCGTCGGCCC
CGGCAGCACCGAATTGACGGTCACGCGCGTGCCGGCCGCGAGCTTCGCGAGACCGCGCGC
GATCGACAGCTGGGCCGTCTTCGAGAAGCCGTAATGAATCATGTCGACGGGAATGTTCAG
TCCCGATTCCGACGACACGAACACGACGCGGCCCCAGTCGCGTTCGAGCATCCCTTTCAG
ATAGTGCCGCGCGAGCCGCACGCCCGACATCACGTTCATCTCGAAGTAGTGCGTCCATTC
GGCATCGTCGATGTCGAAGAACGGCTTCAGCCCGTAGATGCCCGCGTTGTTGACGAGGAT
GTCGGCGTTCGGCGTGTGCTGCGCGATGCGCGCGGCGCCGGCGGCGCCGGACAGGTCGGC
GGCGACGCCGTCGATATCCGCGCCCGGCGCGGCCGCGCGCAGGTGGGCGATCGCCGATTG
GACCGACGCGTCGCTGCGCCCGTTGACGACGACGCGTGCGCCTGCGCGCGCGAGTCCTTC
GGCGACGGCGAGTCCGATGCCGGCGGTCGAAGCGGTGACGACCGCGGTCTTGCCTTTCAG
ATCGATGTGCATGAGCGTACCGGAAGAAGAGGGAACGGAGCCGCCGGCGCATGCCGCAGC
GGCCGGAGTTCCAAGCTTAGGCGAAACCGCGCGCGCCGGCAGCGAAGCGATGCGCGCCGC
TTGCGCGGTGCGACGCAGTCTTGTACGGTGTGCATTCGTCATTCGCTCCGGGAGCCCGCC
GCGTGCGCCGTACCGTCCGCTCGTCCACGATGCCGTCGCCGTTCTGGCGCGACGCGGCGC
TGCCGTTCATCGAAGCGCGCACCGTCGACGACGGGCGCGAAATCTGCTACGTGAAGCACA
CGCACGATACGTTCTCGATCGGCGCGATCGTCGGCGGCACGAGCACGTACGTGAACGGCA
CGACGAACCAGCACGTCGGGCGCGGCGTGCTCGTCATCATCGATCCGGAACGGGTGCATG
CGTGCAATCCGTACGGGCCCGACAACTGGGCGTACCGGATGGTGTACGTCGACGTGCCGT
GGCTCGCGCGGCTGCAGCATGCGCTCGGCCGCGACGCGAACACGGATTTCCACGGTTTTT
CGTCGAAATGGACGCAGCGGCGCGATCTGTTCGCGCAGTTCGGTCGTTTCTACCGCACGC
TCGTCGCGCCCGGCGTCGACGCGCTCGCGAAGGAGAGCGCGGCGGTCGCGTTCTTCACAC
GGCTGCACGGCGCGCTCGACCGCGCGGTGCCCGATGCGCGGCGCGGCGACGACAACGCGA
AGCTCGCGCGCGCGGCCGACTACATCGCCGCGCACTGCCGGCAGCCGCTGACGCTCGACG
CGATCTGCGCAGCGGCCGATCTGTCGCCGTCGTATCTGATCCGCGCGTTCGGCGCGCGCT
ACGGGATGACGCCGCATGCGTTCCTGATCGACCGTCGCGTGCAGTACGGGCGTGCGGAAC
TGCGCCGCGGTCGTCCGATCGCCGACGTCGCGCTCGACGCCGGTTTCGCCGATCAGGCGC
ATTTCCAGCGCGCGTTCCGCCGGATCGCGGCCGCGACACCCGGCCAGTATCGCGGCGCGG
CCCGCTGAAGCGCCGCGCGCGCTGCGTGGCGTCGCGATTAGACGTCGAGCAGGTACAACG
CGCTTCCCGCCAGCAGCAACGCCATCAGCCGATTGAATACGCGCATCCGGCGCGCGCTTG
CGAGCCGCTGCCGCAGCGACGCGCCCGCATACGCCCAGCAGCCGATCGACGCGAAACAGA
TCACGAGATACAGCCCGGCGAACTGCCAGACCTGCGCGCGATCGCCGTTGGCCGCATACG
CGCCCATTGCCGCGACGCACGCGAGCCACGCTTTCGGATTGAGCCACTGCATCGCCGCGC
CCGACGCCGCGGACGGCCCCGTGACCTTCGTATCGGCCGGCAGCCGGCCGTCGTCGAGTG
CGAGGCGCCACGCCATGTAGAGCAGGAACGCGATGCCGGACCAGCGTGTCGCGGTCGTGA
GCGCGGGCCAGCGCTCGAGCGCCGCGTGCAGGCCGAGGCCCGTCAGCAGAAACAGCGCGA
CGAAACCGAGCGTCGCGCCGGCCGCATAGCGCAGCCCCGCGCGCAGCCCGTGACGCGCGC
CTGCACCGAGCGCGACGATGTTGACGGGACCGGGCGTGATCGACGAAGCCAGCGCGAACG
CGGCCATCGAAACCAGCATGCTCATCGAATCTCTCCATGCGAATGTCGGAAGTCGCATCG
AGAGTAAGCGCGCGGCGCGCGCGCGTATTGAAGAAAACTGCCGTCGGCGCGTCGCGCGAA
CTCAGTGCGCCGCGCGCGACGGACGCGCGTGCGGCAGCGTCGCCGACGCCGGGTGGCCGG
AGGCGTCCTGCGCGCGCGCCGGTGTGTCGGCGGAAGGTTGCGCGCACACCGAGAAGCCGA
ACGTGTTGACGCCGTCGGCGCACGTGACGAACACGCTGCCGCCGTGCATTTCGGCGACGG
CCTTGACGATCGACAGCCCGAGCCCGTGATTCTCCATGCTGTTCGCGCGCGCTTCCTCGA
GCCGGTAGAAACGCTCGAACACATGCGCGCGGCGCGCGGGATCGATCGGCTCGCCCGGGT
TCGCGACCGACACGTCGACGAGCGCGTCGCGCGGCGCGATCGTCACGTGCAGCGTCGCGC
CGGGCGCCGAATGCTGGATCGCATTGATCAGCAGGTTCGTCATCGCGCGCCGGAACAGCG
ACGGATCGACGGCCGCGCGCGCGTCGCCGTGCAGCTCCGCGCGCAGTTGCGCTTCGTCGA
GCGGGATTTCGAGGAAGTCGAGCATGCGCTGCACCTCGTGCGCGAGCGACACGTACTTCA
GATCGGTCGCGCGTTCGCCACGGTCGCTGCGCGACAGGAACAGCATGTCGTTGATGATCA
CGCGCAAGCGCTCGAATTCCTCGAGATTCGACTGCAGCGTCTGGCGCAGCCGGTCGGCGG
AACGGTCGCGGCTCGTCAGCGCGACCTGCGTCTGGCCGATCAGGATGCTGACCGGCGTGC
GCAGCTCGTGCGCGACGTCGGCGTTGAATGCTTCGAGCCGCTCGTAGGTCTGCTGGATGC
GCTCGAGCGCGCCGTTGAACGAGGCGGCCAGTTCGCGCAGCTCGGCCGGCAGCGCGTCGG
TCTGCAGCCGCTGGCGGCGGTTCGCGACGCTGACGGCCGCCGCGTCCTGCGACAGCCGGT
CGAGCGGCGCGAGCCCGAAGCGCGCGACCGCGCGGCTCAGCATCAGCGTGAGGACGGTCG
CGGTCGCGATCAGCGCGGCGAGCGTCCAGCCGAAGCGGCGCAGCATCCGCTGCGTGCGCT
CGCACGAGCTCGCGACGATCAGCTTCAGCGTCGGCCGCGCGCCGCTGCCGGCCACCGTGA
CGGTTTTCGTCATCACGTCGTAGCTGCTGTCGTTGAGCGCGTAGCGCTGGAACGCGCCGA
GCGGTGCGCCGACCGGCACGCCGTCGACGGGACGGCCGAAGCGGAAGTCCGGATTCGGCG
TGTCGACCTGATAGCGCGTCGAGCCGTCGGGCGGCTCGAGGTCGGCCAGCTTCTCCTTCA
TCAGCCGGCCGCGTTCGGGCGTGAGCGCATGCGACACGATCATTTCGGCGACCTTCGCGC
GTGTGTCGAGCGTCGCGCGCAGCTCGGCGAACAGCTGGCGCTCCATCATCACGAACAGCC
CGCAGCCGACGAGCGTAAAGACGAGCAGCGACACGATGCCGAACATCGTCGACAGCCGCA
GCGCGATCGAGCGTTTCATGTGCGCTTCTCCGTGTCGGCGCCGTCGTCGCGCGCTTCGAG
CACGTAGCCCATGCCGCGAATCGTATGCAGCAGCTTCTCCGGGAACGGGCCGTCGAGCTT
CGCGCGCAGCCGCTTGATCGCGGTTTCGACGACGTTCGCGTTGCTGTCGAAATTCACGTC
CCAGACGAGCTCGGCGATCGTCGTCTTCGACAGCACCTCGCCGCTGCGCCGCGCGAGCAC
GCCGAGCAGCTGGAATTCCTGCGCGGTCAGATCGAGCCGCGTGCCGTCGCGCGTCGCGCG
GCGGCCGATCAGGTCGACACGCAGGTCGCCGATCGAGATCAGCGTCGATTCCTGCACGCG
CGCGCGACGCGTCAATGCGCGCAGCCGCTCGATCAGTTCGAGGAACGAGAACGGCTTGGT
CAGATAGTCGTCGGCGCCGCCGCGCAGCCCGCGCACGCGATCGTCGACGCGGTCGCGCGC
GGTCAGCATGATGACGGGCGTCTGCTTCTGCGCGCGCAAGGCGCGCAGCACGCCGAAGCC
GTCGAGCTTCGGCAGCATCACGTCGAGCACGACCACGTCGTAGTCGAACTCGACCGCCTT
CCATGCACCGTCCTCGCCGTCGAGCGCGGTATCGACGACCCAGCCTTCCTCGGTCAGTCC
GCTCTTCAGATACTCGACGACTTTCGGTTCGTCTTCGATGATCAGTACTTTCATGTTCGG
ATCCGTTATCGCGTGACCGCCGACGGGCGCGTGCCGGCGGCGTCCGCGGCCGCCATGTCG
GAGGAGGTCGCGGCCGCGCCGTTCCAGCCGCCGCCGAGCGCCTTCGCGAGAAAGACCACG
AGCGCCGCGCGCTGCCCCTGGATCTGCACGGCCTGCCGCTCGCTCGTCAGCAACTGCTGT
TCGGCCGTCAGCACGTCGATGAAGGGCGCGAGCCCGCCCGCGTAGCGGTCCTGCGCGAGC
GACACGAGCCGGCGCGCGTCGTCGACGGCGGCGGACGCCTGCTGCGCCGCATCGGCGAGC
ACCGACAGCCCGGTCACCGCATTTTGCACCTCCTCGAACGCGGTGAGCACCGTCTGCCGA
TAGTTGGCCTGCGCGGCGACGTAGCCGGCCTGCGCGAAATCGACGCCGGCCTGCAGCTTG
CCGCCCGCGAACAGCGACTCGCTCGCCGACGCGCCGATCGACCACAGCAGCGCCGGCACC
GTGAACAGGCCGGAGAAGCGCGTCGCGTCCCAGCCAATGTCGGGCGACAGCGCGATGCGC
GGAAAATACGCGGCGCGCGCGATGCCGATCTGCGCGTTCGCGGCGGCCATCGCGCGCTCG
GCCGACGCGACGTCCGGGCGCCGCTGCAGCAGATCGCTCGGGATGCCGGTCGGCAGCGCC
GGCGCGTTGATCGGCACCACGCGCGGCGGCAGCGAGAACGCGGGCGCCGGCGTGCCGACG
AGCGTCGCGATCGCGGTTTCGACCTGCGCGCGCTGCCGCACCAGCAACTGCGCCTGCGTG
CGCGTCGCGTCGAGCTGCGCGCGCTGCTGCAGCAGGTCGAGGCCCGACACCGCACCGAGA
TCGTGGCGCGCGCTCACATAGTCGAGCGCCTTCTGCTGCAACGCGATCGAGCGCTGCACG
ACGTCGATCTCCGCGTCGAGCTCGCGCAGCGCGAAATAGCTCGACGCGAGATCGGCGCTC
AGCACGACGCGCGCGTTCGCGAAGTCGTCGCGCGCCTGGTCGGTATTCGCCTCGGCGGCC
TCGACCGTGCGCCGCACGCGGCCGAACAGGTCGAGCTCGTAGCTGACGCTCGCGCCGACC
TGGATGTCGTTTTGCACGGTCGATACGTTCTGCGTCGCGTAGTTCGTCTGCGGCCGGTCG
GCCGAGATGCGAAAGCGCTGGCCGCTCGCGTTCAGCGAGACGGCCGGATATTGCGCGGAC
GCGACCGACGCGAGCGTCGCCTTCGCCTGGTCGTAGCGTGCGGCGACGGCCTTCAGGTTC
TGGTTGTTGCGCTGCGCCTCGGCTTCGAGCGCGTCGAGCTGCGGATCGCCGAATGCGGTC
CACCAGGTTGCGTCGAGCGGCGCGCGCGCCGGCGCGGCCGGATGCCAGTACGCGTCGGCC
GGATCGACGTGCCACGCGGCCGGCGTCTCGATCGCGGGCCGCCGGTAGTCGGGGCCGACC
GTGCAGCCGGCGAGGGCGGCTGCCGCCGCGATCGCGCAGGCGGCGACGGCGCGGCGCGGG
CCGGTCGCGATCACGATCGGGCTCCTGTGGCGGCCGACGCCGGTTGCGCGGTCGGCGTCG
ACACGACGACCGTGTCGCCGTTCGCGAGCGCATCGCCGGGGTTCGCGACGAGCCGGTCGT
CCGGCGTGAGCGCGCCGTCGACTTCGAGCGTCTGGCCGATCGTGCGCACGACCGTCACGG
GCTTCAGATGCACGCGGCCGTTCGCGTCGACGCTCGCGACCGTCGGCCCTTCCGCGCGGA
ACAGCAGCGTGCTGGCCGGAATCTGCAGGCGGCCGACCGGCGTCATCGGCAGCGTGGCCT
GCACGTAGGCGCCGGGCAGCAGCCGCTCGTCCGCGTTCGGCAGCGTGATCTCGACCTGCA
GCGAGCGCGTCGCGACGTCGATCGCCTGCGCGGTGCGCGTGATCGTGCCGTCGAACGTGC
GCCCCGGCAGCTCGGCCTGCGACACGCTCACGTGCTGGCCGACCTTCACCTGCTGCGCGT
ACGCCTGCGGCACCTGCACGTACAGGCGCAGCCGGTCGGCCTGCACGACCGTAAACAGCG
CGCGCCCGGCGTTGCCGGAGCTGACGAGATCGCCGACGTCGACGTTGCGCTGCGTGACGA
CGCCGTCGATCGGCGCGACGATGCGCTGGAAGCCCTTCAGCTCGGTGAGCCGGCGCACGT
TCGCGTCGGCCGCCGCGAGATTCGCGGTGCCCTGGTTGAACGCGCCCTGACGGTCGTCGA
GTTCCTGTTGCGACACCGCATCGCGCTCGCGCAACTGTTGCGCGCGCTCGAACGACGTCC
TTGCGAGCGCGAGCGCCGCCTGTGCCTGCCGCCGCTGCGCGCTGGCCTGCGCGAGTTCCT
GATCGAGCTCCGGCGTATCGAGTTCGGCGAGCAGTTGGCCTTGCTTCACGTGCGTGCCGA
TATCGGCGTGCCAGCGCAGCACGTAGCCGCTCGCGCGCGCGTAGATCGGCGCCTCGACGT
AGCCGCGCAGCGTGCCCGGCAGCGTCAGGCGGCCGCCGCTTGCCGCGTCGACGGGATGCA
CGACCGTCACGTATTGCCGCGTGTTCTGCTCGGCGACGGCGTCGAGCCGGCCGCGATTCA
GCACGTTGACGACGATCGTGCGCGCGGCGCCCGCGGCGAGCAGCACGCCGATTACGATCA
GCACGATCCGCGCGCGTCGCGACACGGCCGTGCGGGACGGCAGGTGCATCCCGTGGTCGT
CCACCTGGATGCCGACGCTGCTGTGATGTTTCTCTTCCATGAGTTCAACCGGTCAGGATG
CGAGAGGTTAGGGTGCCGCGCGGCGCTCGCGCCGGCGCGCGAGCCGCGCATGCACGCCGC
CGAACACGAGCGGCACGAACAGCAGCGTCGATACGGTCGCGAACAGCAGTCCGCCGATCA
CCGCGCGGCCGAGCGGCGCGTTCTGTTCCGCGCCTTCGCCGAGCCCGAGCGCCATCGGCA
CCATCCCGATGATCATGGCGAGCGCGGTCATCAGCACGGGGCGGATCCGCGTCGCGCCGG
CCTCGAGCGCGGCCGTCAGCGGCGGTGCGCCGGCCGCGAGCCGCTGCCGCGCGAACGACA
CGACCAGAATGCTGTTGGCTGTGGCGACGCCGACCGTCATGATCGCGCCCGTCAGCGCAG
GCACGCTCAGGTGCGTGCCGGTGATGAACAGCATCCAGGCGATGCCCGCGAGCGCGGCCG
GCATCGCGCTGATGATGATCAGCGGGTCGAGCCACGACTGGAAGTTGACGACGATCAGCA
GATAGACGAGCACGATCGCCATCGCGACGCCGGCGCCGAGCCCGAGATACGAGGTGCGCA
TCGTCTCGATCTGGCCGCGCATCGTCAGATCCGTGCCGCGCGGCAGCGTCGCGCGCGCGT
CCGACACGACGCGCGCGATGTCGCTCGCGACCGAACCGAGATCGCGGCCTTCGACGCTCA
CGTACAGATCGATCGCCGGACGGATGTTGTAGTGCGTGACGATGGCCGGCCGCGCCTCCG
CGCGCATTCGCACGAGGTTGCCGAGCAGTTGCGCGGGCGTGCCGGTACGGCCGTTCGCGG
CGACCGGCGTGCCGAGCAGGTCGTCGACCGACGCGATGTCGTATTGCGGGGTCTGGATCG
ACAGCGGGTACTGCACGCCCGTTCTCGGATTGATCCAGAACGACGGCGTGGTCTGCGAAC
TGCCGGACAGCGAGATCAGCATGTTCTGCGCGACGTTCTGCGCGGACAGGTTCAGCTGCT
GCATGCGCGTACGGTCCATGTCGGCCAGCAGGGTCGGCTCGTCATTGCGCTGCAGTACAT
GCACGTCGACGGCGCCGGGAATGCGCCTGACCTCTTTCATCAGGCGGCTCGCGATGGTCA
TGTTACTCGCGAGATCGTTGCCGAGCACCTGCACGTCGATCGCGGCCGGCTGACCGAAGT
TCAGGATCTGCGTGATGATGTCCGACGGCTGGAAGAAGAATTCGACGCCGGGAAAGCGCG
CCGGCAGCGCAGCGCGCAGCGCGCGCACGTACTCCTGCGTCGAGCGGTGGCCGGGCTTCA
GCGCGATCAGGATCTCGCCGTCGAGCGTGCCGATCGTGCCGGCGTTGCTGTACGACAGAT
TGATGCCGCTCACCGGCAGCCCGAGGTTGTCGACGATCGCGCCGAGCTCGTCGGGCGGCA
CGATGTCGCGCACGGCACGCTCGACGCGATCCGCGAGGCGCGCGGTCTCCTCGATCCGGT
AGCCGGTCGGGGCGCGCATATGCAGCCGGATGTTGCCGGAATCCGCATTCGGGAAGAAGT
CGCGGCCGAGCACGAATACGAGGCCCGTCGACAGCACGCAGAAGCCGAGAAAGCAGCTCG
CGTAGAAGCGCCGGCGTACGAGCAGCATGCTGAGCAGCACGATGTACCACGCGCGCAGCC
GCTCGAACGCCGCGTTGAACGCGCGATGCAGCCGCGCGAAGCGGCCGGTCGCGCGCTCGG
GGCCGACGCTCGCCTGCTGCGGCCGGAACAGCAGCATCGCGAGCGTCGGCACGAGCGTGC
GCGACAGCACGTAGGACGCGAGCATCGCGAACACGACGGCCTCGGCGAGCGGCACGAACA
GGTAGCGCGCGACGCCCGTCAGGAAGAACATCGGCACGAACACGATGCAGATGCAGAGCG
TCGACACGAACGCGGGCACCGCGATCTCGCCCGCGCCTTCGAGGATCGCGTCGTGCAGAT
CGGTGCCGAGATGCAGATGGCGCTCGATGTTCTCGATCGTCACCGTCGCATCGTCGACGA
GAATCCCGACCGCGAGCGCGAGCCCGCCGAGCGTCATGATGTTGATCGTCTCGCCGAGCG
CGGACAGCACGATCAGCGACGTGAAGATCGACAGCGGAATCGAGATCGCGATGATCAGCG
TGCTGCGCCAGTTGCCGAGAAACAGCAGGATCATCATCGCGGTCAGCACGGCCGCGATCA
GCGCCTCGTGGATCACGCCCTGCACGGCGGCGTTCACGAACACCGACTGGTCGAACAGCG
GCGTGATCGTGAGCCCTTCGGGCAGCGTCGGCTCGACGCGCGGCAGCAGCGCCTTCAGGT
CGGAGACGACTTTCAGCGTCGACGCGTCGCCGCTTTTCTGGATCGAGACCAGCACGCCGC
GCTGGCCGTTCTGCCGGACGACGTTGGTCTGCGGCGAGAACCCGTCGCGTACCGACGCGA
CTTCGCCGAGATAGGTCGTCGCGCCGTTGACGGTCTGGATCGGCAGGTGCGTGATGTCGG
CGATCGTGTCGGCCGACGCGTTCGTGTCGATCCGGTATTCGGTCGGGCCCATCTTCGCGG
TGCCGGTCGGCAGCGTCAGGTTCTGCGCGTTCACGGCATTGACGACGTCGGCCGGCGTCA
GGCCCTTCGCGCGCAGCGCCTGCGGATCGATGTCGATCGCGACGACGCGCGTGCGGCCGC
CGTACGGAAACGGAATCTGCGCGCCCGGAATCGTGATCAGCTGCGGGCGCAGGAAGTTCA
GCGCGATGTCGCCGAGCGACTGCTCGCTGAGCGTCTTGCTCGACAGCCCGAGCTGGATCA
CCGGAATGCTCGACGCGGAATACGTGATCACGAGCGGCGGCGTCGCGCCCTGCGGCATCT
GCCGGACGATCGCCTGCGCCGAGGCGACCGTCTGCGCGATCGCGGTCTGCACGTTGGCGC
CGGGCTGCAGGAACACCTTGACGACGGCGATGCCCGGCAGCGACGTCGACTCGATGTGCT
GGATGTTGTTGACGGTCGTCGTCAGCGAGCGTTCATGCACGGACGTGATGCGGTCGCTCA
TCTCCTTCGCGGAGAAGCCGTTGTACGACCAGATCACGCTGACCACCGGAATGTTGATCG
ACGGCAGCACGTCGACGGGCGTGCGCATCAGCGCAAGCGGCGTGGCCAGCACGATCATGA
TGGCCATCACGATGAACGTGTACGGGCGCCTGAGCGCGAGATTGACGATCCACATGGAGG
GGGGCGGGCAGGCGGCGGTCAGGCGGCGGTGACGGGAACCCGAATGATAGGGGGGCACGC
GCGACGGTTTGCTGGCGCGAAACTGGCGGATCCGTCAGTTTCGCGCGCGGTGCGCCGGCC
GGCGTCGATCGCGTGCACGGTCAGATCTGTTCGAGCCCGACGCGCGCGAGCGCGGCCGGA
TCGACGACGTCGATCTGGTTGTACGCGAGCCGCAGCACGCCGCGCCGTTCGAGCTGCTGC
AGCGCCTGGTTGATCCGCTGCCGCGACACGCCGACGAGCATCCCGAGCTCCTCCTGCGAG
ATCGCGAGCGAGCGGCCGGTGTCGGGATACAGATCGGGGTTGAACAGTTGCGCGAGCGCT
TGCGCGACGCGCGCGTCAACGTCGAGCAGCCGGCTGTTCTGGATCGACGCGATGAATTCG
CCCATCCGGTTGTTCAGCTGATGAATCACGAAGCGCGTAAACGGCAGGCTGCTGTCGAGC
AGCGCGTGGAACGTGTCGGCCGGCACGAACAGCACGGTCGAGCGCTGGATCGCGACGACC
TCGTACTTGCGCGGCTCGCGCTTGATCACGCTGCCTTCGCCGAACCAGCCGCCGGACGGC
ACGCCGGAAAACGTGCAGCCGCGCCCCGACGCGTTGAAGATCGCGAGCTTCAGCAGCCCG
CGGTGCACGCCGATCCAGTATTCGGACGGCGCGAGCCGCTGCGCGATCACGCTGCCCGCG
TCGTGACGCTCGGCGCGCGAGTGCGCGAGCACGCGCGCCTGATCGGCCGGCGCCAGCGCA
CGAAACCATGCGCAGGCGCCGAACAGCGCCGACAGCGGCGGCAGCGGGCCCGTTTCCGTG
GGGAGATCCGCGGTGCGGAGGCAGGCGTCGGATGCGTCGTGCATGAATGCGGGTTTGCGA
GGATAGGGATAACGCGAGGCGCCCGGTCGGCACTCTGTCGTTTCGATGACAGACGGCTCA
CAATAGCGCCCGTTAGGCTGTCGGCAATTGAACCACATCAAAACGATCCGGGGGGCAGGC
CGTTCGGATCGACACGGGAGACAGGATCATGACGCAGATGTTCGAGGCCGGGCTCGGCCG
CCGCGAGGCGAACTACGTACCGCTGACGCCGATCGATTTTCTGGTGCGCTCGGCCGAAGT
CTATGGCGATCGCGTCGCGATCGTGCACGGCGACGTGCGGCGCACCTGGGCCGAAACCTA
TGCCCGCGCACGGCGCCTCGCGAGCGCGCTCGCGGCGGCGGGCGTCGGGCGCGGCGAGAC
GGTCGCCGCGCTGCTGCCGAACATTCCGGCGATGGTCGAAGCGCACTTCGGCGTGCCGAT
GGCGGGCGCGGTGCTCAATACGATCAACACGCGGCTCGATGCCGCGTCGGTGCTGTTCAT
GCTGCGTCACGGCGAAGCGAAGGTGCTGATCGTCGATACCGAATATGCGGACATCGCGCA
GCGCGCCGCGCAGGAATTGCCGGGGCTCAAGCTCGTCAGCGTCGCGGATGCGATGCCGGC
CGACCCGGCGCGCTTCGCGGGCGCGATCGACTACGAGGCATTCGTCGCGAGCGGCGACCC
CGACTACGCATGGCATCCGCCGGCCGACGAGTGGGAAGCGATCGCGCTGAACTACACGTC
GGGCACGACCGGCGATCCGAAGGGCGTCGTCTATCACCACCGCGGCGCGTATCTCGCGGC
GATCAGCAACATCCTCGAATGGGACATGCCGAAGCACGCGGTGTATCTGTGGACGCTGCC
GATGTTCCACTGCAACGGCTGGTGCTTTCCGTGGGCGGTCGCCGCGCGCGCGGGCGTGAA
CGTCTGTCTGCGCAAGTTCGACGCGAAGACGGTGTTCGACCTGATTCGCCGCGAGCGCGT
CACGCATTACTGCGGCGCGCCGATCGTGCAGAGCGCGATCGCCAACGCGCCGGCCGAGCT
GCGCGAAGGCATCGATCATACGGTGCACGCGATGGTCGCCGGCGCGGCGCCCGCGCCTGC
CGTGATCGCGAAGATGAAGGAGATCGGCTTCGATCTGCTGCATGTGTACGGACTGACCGA
GGTGTACGGCCCGGCCACCGTGTGCGCGAAGCAGGCGCACTGGGACGCGCTGTCCGACGA
CGAGCGCGCGCGACTGAATGCGCGGCAGGGCGTGCGCTATCACCTCGAAGCGGGCGCGAC
GGTGCTCGATCCCGACACGATGGCGCCGGTGCCGGCCGACGGCGAGACGCTCGGCGAAAT
CATGTTCCGCGGCAACATCTGCATGAAGGGCTACCTGAAGAACGAGAAGGCGACCGACGA
GGCGTTCCACGGCGGCTGGTTCCATACCGGCGATCTCGGTGTGCTGACGCCGGACGGCTA
TATCCGCATCAAGGATCGCCGCAAGGACATCATCATCTCGGGCGGCGAGAACATTTCGAG
CATCGAAGTGGAGGACGCGCTGTACCGGCATCCGGCCGTCGCGGTCGCGGCGGTCGTCGC
GATGCCGGACCCGAAGTGGGGCGAGGTGCCGTGCGCGTTCGTCGAGCTGCGCGACGGCGC
GAGCGCGACCGAGGAGGAGATCGTCGCGCACTGCCGTCAGCTGCTCGCCGGCTTCAAGGT
GCCGAAGGCCGTACGCTTCGGCGAACTGCCGAAGACCTCGACCGGCAAGATCCAGAAGTT
TCAGCTGCGCCATGCGGTCGGTTCGGCCGGCGCGATCGATCTGGCCGGCGAGAAGAAATA
GGCGCGCGGCCGCGCGGTGCCGCTCACGCGTCCTGCGCGAGCCGGAATACGCTGACCGCA
TCGGACAGCTGCGCGGCCTGGTCGCGCAGCGCGACGGCCGCGCGCTCCGCATCGGAGATC
AGCGTCGCATTCTGCTGCGTCGCTTCGCCGATCTGCGCGACCGCCACGTTGACCTGCTCG
ATGCCCGTCGACTGCTCGCGCGACGCGGCGCTGATCTCGCCGATCAGCGTGCGCACCTGA
TCGACGCGCGCGACGATGTCGCGCATCGTGCCGCGTGCGGCTTCCGCGATCCGGTAGCCG
TGTTCGACCGTCGTCGACGATTCGGCGCTCAGCGCGTCGATTTCCTTGACGGCCGCCGCG
CTGCGCTGCGCGAGCGCACGCACCTCGGCCGCGACGACCGCAAAGCCCTTGCCGTGCTCG
CCCGCGCGCGCCGCTTCGACGGCGGCATTCAGCGCGAGGATGTTGGTCTGGAACGCGATG
CCTTCGATCGCGCTCGTGATTTCAGCGATGCGGCGCGTCGTGCGGCCGATCTCGTCCATC
GTCGCGACCACGCGCTGCACGGCCTCGTCGCCGCTCGTCGCGGCGACCGCGGCGTCCGCG
ACGAGCGTGTTCGCCTGCGCCGCATGCTCGGCGTTCTGCTGCACGGCGGCCGTGATCTGC
TCCATGCTGGCGGCCGTCTGCTCGACGCTGCTCGCCTGCGTCGCGATTCGCGCGGCGATG
TCGCCGCTGCCGGCCGCGATGCCGACCGTGCCGCGCGCGATGTCGGCCGAACCGCTGCGC
ACTTGCGCGACGATCTGCGCGAGCCCGTCGCCGATCCCGTCGACCGCCTGCACGAGCCGG
CCGATTTCGTCGTGGCCGATGGCGTCGCGCGCGGCGCCGTCGCGGATCCGCACGCTGAGG
TCGCCGGCCGCGTAGCGCTCCGACGCGCGTGCCGCCGCATCGAGCGGCCGGCTCACGACG
CGGCGCACGACGAACGCGAACAGCACGGCGAACGCGACGACGAGCACCGCGCCGATCAGC
AGGAAGCGGTTGCGCGTCGCGCGCATGTCGGCGAGCAGTTCGTCGTCGAGCGCGACGCCG
CCGACGAGCCACTGCCACTGCGGAATCGTCGTAAACGACACGAATTTGTCGGTCGGCCCC
GCGTCGTGCGCGGCGGGATCGGTCGACGTGTACGCGAGACGGCCTTCGCCCGCCGCGAGC
ATCTGCGTGTACGGCGCGCGGGCGTCGTCGGCGCGCTGGCCCGCCGCGTCGGGGTGAACG
ACGAACGTGCCGCGCGATGCGCCGCGCGACGCGTCGAGCACGAAGTAGTAGCCGTTGTTG
CCGATCTTCAGCGCGCGGATGCCGTCGCGGACGAGCTGCAGCTCGGCGCCGACGTCGATG
CCGACGAACAGCGCGCCGATCACGCGGCCCGTCGCGTCGGTCACAGGTTTGTACTGCGTG
ATGTACGGGCGGCCGAACAGGTTCGCGAGGCCCGTGTAGGTGCGCCCGGCGACGAGCGGT
GCATACGCGGGGCCGGCGCGGTCGAGCCGCGTGCCGATCGCGCGCGTGCCGTCCTGCTTT
TTCAGCGACGTCGTCACGCGCACGAAGTCGTCGCCGTCGCGCGCGAAGATCGTCGCGATC
GCGCCGCTTTTCTTCAGGAACGCATCCGGAATCGTGTAGTCGAGGTCGAGCACCTGGCCG
CCTGCGGACAAGGTCGGCGCGGCCACGCCGCCGATGTCGACGGTGCGTGTCGGATCGAGC
GCGAAATCGGGCGGCAGGAAACTCTCGAACAGCGACATCGCACGCGTCGCTTCGGCCGAC
AGCGCATTGTCGAACAGCCCGACCATCGCGCGGATCGACTGCTCCTTGTCGGCGATGCGC
GCGTGCGCTTCTTCGGCGAGCTGCCGGCCGGCGAAGTGGGCGAGCGCCCATGCGAAAACG
GTGAACAGCAGCGCGACCAGCACGCACGCCAGCGTGGCAAGGCGAGTGCCGACGCTCACC
CGGCCCAATTGAATTGTTCTCATACGGCATCCTGAGTGGGGAGGGAGAGGGGCGGAACGC
ACGCGTCACCGCTCGTCGCCGTTTAAACGGCAAGTTCGGCGGATTCTTTAGCGGGGGCCC
GCGCGCGTGCGCGGATGCAAGGAGGAGCGGCGGGCGGCGGGACGGCCGGCTGCGCTCAGT
GCAGCACGAGCCACGCGATCGCGAGATACCGCCCGACCTTCGCGATCGTCACGATCGCGA
GGAAGCTCGGCAGCGGCTCGCGCAGTACGCCGGCGATCATCGTCAGCGGGTCGCCGATCA
CCGGCGCCCAGCTGAGCAGCAGCGACCAGCGGCCGTAGCGCGCATACCAGCGCTCGGCGC
GCGCGAGCGCCGACGCCTTGACGGGAAACCAGCGGCGCTCGCGGAACCGTTCGATGCCGC
GGCCGAGCGCCCAGTTGAGCGTCGAGCCCGCGACGTTGCCGACGCTCGCGACGAGCACCA
GCGCCCACACGGGTTCGCGCCCGGCGAGCAGCAGGCCGGCGAGGACGGCTTCGGATTGCA
GCGGGAACAGCGTCGCGGCGAGCATCGATACGGCGAACAGGCCGCCGTAGGTGAGCAGTT
CGGGCATCGCGCGATTGTACCGGGCGCGCTGCCGGCGGCGCGGACCGTGCCTTCGGACGG
CGACGCGCGATCGGGCGCGCTCAGTTCCAGCCGGCCATGATCGCGCCCATGCCGACGAGC
AGCCCGCCCGTCAGGCGGTTCATCGCACGCATCCGCGCGGGCCGCTGCAAGGTGCGGCTG
AGCCGGTGCGAGAACAGCGCCATCGACGCGACGCCGCCCGCGAACAGCAGCGCGAACGTC
GTCGCGAGCAGCAGGTACTGGGCGTTGAGGCTCCAGCCGGCGTCGGGGTGGATGAATTGC
GGAAAGAACGACGGGAAGAACAGCAGCGTCTTCGGATTGAGTCCGGACGTCGCGACGCCG
CGCCAGAACAGCGCGCGGTCGGTGTCGGACGGCGCGGCGTCGGCCGCGGCGTTCGGATTG
GCGGCCGAGGCGTTCGCCGGCGTGCGGCTCAGCCATTGCTTCGCGCCGAGCCAGACGAGA
TACGCGGCACCGGCCCAGCGCAGCACGGCGAGCGCGCGCTCGTCGAGATGGACGAGCGAG
TTCAGGCACAGCGCGGTGAGCGCCAGTTGCAGCAGCACGGCGAGCGTGCCGCCCCAGACG
CACGGCAGCGCGCGACGCCAGCCGGCGCGCAGCGCCTGGTTCATCGTGAGCAGGTTGACG
GGGCCGGGGGCGTAGACGAGAACGACGGAAGCAGCGACGAACGACAGGTAAAGCTGGAAC
GACATGACAGGAAGCGCAGGAACAGGACGGGCGCCGCGCGACCGATCGGATGGACGGGCG
CGCGGCGGGCATTCGCATGCCTGCGTGACCGGCGCCGCAACTCGTGATCGCGGCCGCGCG
TTCCGCGCGAAAGGGTCGTCGCGGGGAACGTGCCGGGCAACAGGCATGGAGAAAATGTAT
CAGCCGCGCCGGTTAAAAGGCTTCCTGTTTTCCAGCAAAACGAGACCGAAAGCGGAAGGT
TGTTCAGATAGAATCGGGATTTTCAGTAGAAGATTCTTTTGATCATGGCTACACGCGAAC
GCTCGCCGAAAACGCTCGACAGTCAGGACCGCAAGATCCTGAGCGCGCTGCAGAAGAACG
CGCGGCTCTCGAATGCGGAACTCGCGGAACAGATCGGCATGTCGACGACCGCATGCTGGA
ACCGCACGCGGCAACTCGAACTCGACGGCTATATCGACGGTTATGTCGCGCTCGTAAACC
AGCGGATGCTCGGCTACGCGGACATCGTGATTCTGGAGGTCACGCTCGACCGGCACGAGG
ACGACGCGCTCGCGCGCTTCGGCGCCGAGCTCGCGGCGCTGCCGGAGGTGCTCGAGGCGT
ATCTGGTGTCGGGCGAATACGACTACTGGATCAAGGTCGCGGTGGACGGCACCGCCGGCT
ACGAGCGGTTCCTGCGCGAAAAGCTCTACCGGATATCGAGCATCCGGCACAGCCGCTCGA
TGTTCGCGCTGCGTTGCATGAAGGACGTGCCGTCGATCCAGGTCTGAGCGTAGCCGCACG
CGACGGCGCGGCGAACGCGAAAAGGCCGGCGAGCGGGCCGCCGGCCGGGCCGTGGCCGCT
CAGCGCGGCAGGCGCGCGTGCGCTTGGGCGATGACTTCGCAGTTTTCGAGGTGCAGGGCC
CAAGCTTCGGCAAGCAGCGCGCCCAGACGCGACAGCCAGCCAGTCGATTCGGTGGAACGG
TCGGAGACGTTAGTCGTTTGCATCACGAAGCCTCATTGAGGTGGTGAGTTAGGGAATACC
CTAATGATAGAGGAAACCCACCGCTTTGTGAAATGCGATTTCGTTATATGAGAATTTCTG
ACAAAGTGCGTTGCTGCTTCGCAACATGAACGCACGTCGCCCGGCTCGCGCCGCGCCGCG
CGGGCACGCGACCGCGCCGCGGCGGGCGCGCTGCCCGCACGGGACGGTGTACGACGATCG
AAAGAGATAGAAGAAGCGCCGCGGCCTTATGCACCGATCCAGCCGAAGCGCCAGGACAGC
CGCCGCGTCGCGGCCAGCAGCGTCTGGGCGAGCGCGCTGTCCGGCCCGCGCGGGAAGCCG
TGCGACGACCCGATGATCGCGATGACGAGCCGGATGCTGCCCGTGTGATCGAATACCGGC
GCGGCGACCGTCGCGATGCCGGGCACCGGCGCATCGAACGCGAAGTCGACGCCGGCCGCG
CGAATCGCCGCAAGCCGCTCGCGGAAGGCCGCGTCGGGCGGCGTCGCGCGGCCGGCCAAC
CGTACCGGCTCGTTCGCGAGCAGGCCGTCGAGCACGTCGTCCGACATGCCGGCCGCGAAG
CTGCGGCCGATCGCCGTATGGACCAGCGACATCACGGTGCCGACCTGCAGGCTCACGTGC
TGCGGCCGCGCCGATTCCTCGAGCCGGATCACGGTCGGGCCGAGCGGCCCCAGCGTCGCG
GCCGCGACGCTCAGGTCGGTCGCCGCCGCGAGCGCGACGATTTCGGCTTCCGCGTCGCGC
GTCGGCGATACGCGCTGCATCGCGATCAGGCCGAGCGCCTGCGCAAGCGGGCCGCCGTCG
AAGCAGCCGGCCTCGTCGCGGCTCAGCAGGCCGATCTTCTGCAGGCTGACCAGATGCGGG
AACGCCTTCGCGGCGGGCATTGCGGCGGCGGCCGCGAGATCGCGCAGCGGCAGCGCGCGG
CCTGCCGACACGAGCGCGAGCAGCAGTTCGCCCGTGCTGTCGAGCGCGTTGATCCCGCGC
TGCGCCTTCGCATCGTCGGCAAGCGCGGGCGGCACGCGCGCGACGCTCGCCGCGGCGGCC
GGCGGCGCGATGTCCTGTGCGGCGCCCAGCGACGCGGTGGCCTGCCGCGCCGCGTCGCGC
AACGCGGCCGCGACCGGGCCGTCCCAGCCGACGTCGATCGATTCCGACGAACCGATGACG
GTCAGCGCGAGCTGCAGGCGCTCGTCCGCATCGAACACGGGCACGCACATCGCACTGACG
CCCGGGCTCGGCAAATCGACACTGCGCTCGATGCCGCGCGCACGGATCGCGTCGAGTTCG
GCCTGGCGCGCGCCGGCGTCCGGCGTCGGCTGCCGCGTGCGCTCGAAACCGGCGAGCGCA
TCGCCGGCGCCGGCCTGGCTGGCCGCCATCGCCGCGAGTTGCGCGGGATCGCCGAACGCG
CGGAACACGCGGCCCGTCGCCGTCGTGTCGAGCGACATCACCGACCCCACATGCAGGTTC
ACATGCAGCGGATAGCCGCCGTGCTCGATGCGCACGATCGTCGGGCCGAGCGCGCCCGGC
ACCGACAGCGCGACGCTGAGCCCGACCGTTTCCGCGAGCCGCGCCGCGTGCGGCAGCGTC
GCGCGATACGCGGGCTGACGCTCGATCGACATGAGCCCGAGCCGCAGCGAGAGCGGGCCC
GGCTCGTAGTTGCCGGTGATTGCGTCGCGCTTCACGAGCGCGAGCCGCGTCAGACTGACC
AGATACGTATGCGCCTGCGCGGTCGACAGATCGGCCGCGGCCGCGAGCTCCGACAGGCCG
AGCGGCTTGCGCCGGCGCGCGAGCGCGTCGAGCAGCCGACCGCCGACCTCGACGCTCTGG
ATGCCGCGCTGCGCCTTCGGCGCGTCGTCGGCGCTGACTTCGTGGTTCTGCACGCGTTGA
TCTTCCGTAGACGAAACCCCGCATGGTATCCGACGCCATTTGCAGCGTCGGTCCACAGGT
TTACCCGCATTAGACAATAGCAAGCGACTTTGTCATTGACAAATAATCGGCGCAAGACGA
TGATCGGCGCATTCCCCTCAACACATGGCTCGCAGCCACGGAACGCAACATGGCCAAAGC
ATTCGCCTCCCAAGCCGATCTGGAAGAGAAGAAGATCACCTGGACGCAGCTGTCCGAGAA
CGCGTACGCGTACACCGCCGAAGGCGACCCGAACTCGGGCGTGATCATCGGCGACGACAG
CGTGCTGATCGTCGATACGACCGCGACGCCCGCGATGGCGCAGGATCTGATCGCGAAGAT
CCGCAGCGTGACCGACAAGCCGATCAAGCACGTCGTGCTGTCGCACTACCACGCGGTGCG
TGTGCTCGGCGCGTCGGCGTACTTCGCGGAAGGCGCGCAGCACGTGATCGCGAGCCGCGG
CACGTACGAGATGATCGTCGAGCGCGGCGAGGCCGACATGAAGTCGGAGATCGAGCGCTT
TCCGCGCCTGTTCGCGGGCGTCGAAACGGTGCCGGGGCTGACCTGGCCGACGCTCGTGTT
CGAGCGCGAGATCACGCTGTTCCTCGGCAAGCTCGAGGTGAAGATCATGCACGTCGGCTC
GGGCCATACGAAGGGCGACACGATCGTCTGGCTGCCGTCGCAGAAGGTGCTGTTCTCGGG
CGACCTCGTCGAATACGATGCCGCGTGCTACTGCGGCGACGCGCAGCTCGAGCAGTGGCC
GGCCACGCTCGAAGCGCTGCGCGCGCTCGGCGCCGAGAAGCTCGTGCCGGGCCGCGGACC
CGCGCTGCTGAATCCGGCGGAAGTGAACCAGGGTCTCGACTACACGAAGGACTTCGTAAC
CACGCTGCTCGCGCAGGGCCGCAAGGCGGTCGAGCGCAAGCTCGATCTGAAGGCCGCGAT
GGCGCTCACGCGCGAAGCGATGGATCCGAAGTTCGGCCACGTGTTCATCTACGAGCACTG
CCTGCCGTTCGACGTGTCGCGCGCATTCGACGAAGCGAGCGGCATCACGCATCCGCGCAT
CTGGACCGCGGAGCGCGACAAGGAAATGTGGGCCGCACTGCAGGACTGAGCGGCCTCCGG
GGGGGGGGGGGGGGCCCCCCCGCGGGCCCCCCCCCCCCCGGGGCCCCCCCCCCCCCCCGG
GGGCCCCCCCCCCCCCCCCCCCCCAAAAAAAAACAGGCGCCGCCGCCTTGCCGCGAAGCC
GTCGGGCCGCCGCGCAGCGCGGCGGTCCGCACGGCCTGACCCGCTCTCATAGAAAGCAGG
GCGCACGAACGCCCTCGGGAGAGCGCTGCGCGCGTGAAACGCGCAGTCCGTTCGAAGAGT
TTGGAGAGAGACAATGTCCCGATCGCTTCCCGCCGAAGCGACGCTCGCGCACGCGAGCGC
GCCGGCTTCCGCGTCCGCCGACGCGCAGCTGTTCCGCAAGATCGCATCGCGGATCGTGCC
GTTCCTGTTCCTCTGCTACGTCGTCTCGTTCCTCGACCGCATCAACATCGGCTTCGCGCA
GCTGCAGATGAAGCACGACCTCGGCTTCAGCGATGCGATGTACGGCCTCGGCGCGGCCGT
GTTCTACATCGGCTACGTCTGCTGCGAGGTGCCGAGCAACATGCTGCTCGCGCGCTTCGG
CGCGCGCCGCACGTTCACGCGGATCATGCTGCTGTGGGGCGTCGCGTCGACCGGCATGAT
GTTCGTGTCGCAGCCGTCGCATTTCTACGTGCTGCGCTTTTTGCTCGGCGTGTTCGAAGC
CGGGTTCTTTCCCGGCATCGTGCTGTACCTGACTTACTGGTTTCCCGCGAACCGCCGCGC
GGCCGCGATCTCGGTGTTCTTCGCGGGTGTCGCGGTCGCCGGCGTGCTCGGCGGCCTCGT
GTCCGGCTGGATCATGCGCGACATGAGCGGCGTGCTCGGGCTGCACGGCTGGCAGTGGAT
GTTCGCGATCGAGGGCGCACCGGCGATCCTGCTCGCATTCGTCGCGTTCGCCTGTCTCGT
CGATCGGCCGCAGGACGCGGCGTGGCTCAGTGCCGAGGAAAAGGCGCGCGTCGCCGCGCT
GTGCGCGGACGGCAGCGCGCACGGCGCCGCATCGCACGGGCACAGCGCGCGCAGCGTCGC
GGCCGCGCTCGCGAACCCGCGCGTGTATCTGTTCGCGTTCATCTATTTCTCGCTGACCTG
CGCATCGCTGACGCTGAACTTCTGGATGCCGCTGATGATTCGCGACTTCGGCGTGACGGA
TGTTGTCGCGGTGAGCCTTTACACCGTCGTGCCGAATGCGGTCGGCGCGGTCGGGCTGAT
CCTGATCGCGCGCCGCTCCGATCGCACCGGCGAGCGTCGCCGGCACTTCGCGGTCTGCAC
GATCGGCGGCGGCCTCGCGCTCGCCGCGCTGACGCTGCATCTGCACAGCTTCGTCGCGAT
GCTCGCGTGCCTGTCGATCGCGGCGACGCTGATCTTCGCCGCGCTGCCGATCTTCTGGGC
CGTGCCGACGCGCTATCTGTCCGGCAACGCGGCCGCGGCTGGCATCGCGCTGATCAGCAG
CATCGGGATCACGAGCGGCATCGTCAGCCCGTGGGTGATCGGACTGATCCGCACGCGCAC
GGGCAGCATGGATCTCGCCGTCTACCTGCTCGCCGCGCTGCTCGCGGTGAGCGGCGCCGC
GCTGATGCTCGGCGTGAAGGACGAGCCGGCGCCGCACGCGTGAGCACCGCCGGCCGCGGC
TCGACGGGCCGCCGCGGCCGGCGCTTCACGTTCGCGCCCGTCCGTCCGTTCATTCGTTCA
TCCGTTCGTCGAGGAGACACACGATGTCATCGCCCCTTCAAGCGGACGCCGCGCGCACCG
TCGCGCCCGGCGCCGCCGCCGCCGATGCGCTGTACCGCCGCATCGGCGCGCGTATCGTGC
CGTTCCTGTTCGTCTGCTACATCGTGTCGATCCTCGATCGCAGCAACATCGGCTTCGCGC
AGCTGCAGATGCGCGAGGATCTCGGGCTGACCGATGCGATGTACAGCCTCGGCGCGGTGC
TGTTCTTCGTCGGCTACGTGTTGTTCGAAGTGCCGAGCAACGCGCTGCTGCGCCGCTTCG
GCGCGCGGCGCACGTTCGCGCGCATCATGTTTCTGTGGGGCAGCGTATCGGTCGCGATGA
TCGCGGTGGATAGCGCGAAGCATTTCTATGTGCTGCGTTTCCTGCTCGGCATGTTCGAGG
CCGGCTTCTTTCCCGGCGTCGTGTTCTATCTCACGTACTGGTATCCGGCGCGGCGACGCG
CGTCGGTGCTGTCCGTGTTCTATGCGGGCGTCGCCGTGGCCGGCATGATCGGCGGGCTGC
TGTCGGGCTGGATCATGCGCGGGATGTCGGGTGTGCTTGGGCTGCACGGCTGGCAATGGA
TGTTCGCGATCGAGGGCGCGCCCGCGGTCGTGCTCGGCGTCATCGCATGGTTCTGGCTGT
GCGACCGGCCCGAACACGCGCGCTGGCTGTCCGACGACGACCGGCAGCGGCTCGCCGCCG
ATCTGGCCGCCGACCGCGCGGCCGCGCCGGCCGGCGGCGCGCGTTCGTTGCGACAGGTGC
TCGCGGAGCCGCGCACGTATCTGTTCGCGTTCATCTACTTCTCGCTGACGACCGCGCTGC
TGATGCTGCTGTTCTGGATGCCGCTGATGATCCGCGAATTCGGCATCCGCGACGTCGTGC
AGATCAGCCTGCTGTCGATCGTGCCGAACGCGATCGGCGCGGCGGGCCTGATCGCGATCG
CGCGCCGCTCCGACCGGCGGCGCGAGCGGCGCCGGCATTTCGCCGCATGCGCGCTCGGCG
GCGCGGTCGCGCTCGCGCTGCTGACGCTGCATCTGCCGAACCTCGTCGCGATGATGGCGC
TGCTGTCGATTGCCGCGATGCTGATCTTCGCCGCGCATCCGGTGTTCTGGGCCGTGCCGT
CCGCGTACTTCTCGGGCGCCGGCGCGGCGGGCGCGATCGCGCTGATCAGCAGCATCGGCG
TGTCGAGCGGGATGATCACGCCGTGGATCGTCGGTGTGATCCGCACGAAGACGGGCAGCA
TGGATCCGGCGATGCTGATGATCGCCGCGTTGCTCGCCGCCTGCGCCGTGGCGATGCTGA
TCGGCGTGCGCGCCGCGCCGCATGGCAGCGCGGACGCGCGTGGCTCGGCGGCTGTTTGAC
GCCGATGCGCGGCGGCGGGCGGCGTCAGCGCGCGGTCGCGTAGCGCGGCGCCGGTGTGTC
GGACGACAGGTGCGGCGCCATCGCACGGCGCGCCGCGTCGTAAGCGTCCCATGCCTCGCC
CGCGTGCAGCGACGGAATCGTCACCAGTTCGCGCCGCTCGAAGCCGACCAGCGCGGCATC
GACCATGTCCGACGCGGACATCACGATCGACTTCGGCAGATGCTCGATCGGCAGGCCGCC
GGTCTGCCAGAAATCGGTCGCGGTCGCGCCGGGCAGCACGGCCTGCACCTGCACGCCCTT
GTCCGCGAGTTCGTGATGCAGCGACTGCGTGAACGCGAGCACGAACGCCTTGCTGCCGCC
GTACACGCCGTTCAGCGTTTCCGGCGACAGCGCGACGATCGACGCGATATTGATCACCGC
GCCATGCCCGCGCGCGACGAAGCCGGGCACTGCCGCGTACGTGAGGCGCGTGAGCGCGGT
GACGTTCAGGGCGATCATCCGCGTCATCGCGTCGACGTCGCTTTCGAGCAGCGGCGTATG
CGTGCCGATGCCCGCGTTGTTGACGAGCAGCGTGATGCTCGCGTCCTGCTTCAGCTTCGC
TTCGACGGCGGCGAGCGCGGCGCGGTCGTTCAGGTCGGCCTCGATCACTTCGACGCTGCG
TCGCGTATCGCTCGTGATCCGCTGCGCGAGCGCGTCGAGCCGCGTGCGGCTGCGCGCGAC
GAGGATCAGATCGTAGCCGCGGCGCGCGAGCCGGTCCGCATAGATCGCGCCGATGCCGGA
CGATGCGCCGGTAACGACGGCGGTACCGCGATGAACTTGACTCATGATGTCGCTCCGTTC
GAGTAAGGATGGGGTGCAGGCATTCTGGCGCCGAACGCGTGCGACACAAATGACGTAGAT
GGGTATGATTCAGGACATCGCGCCGACGGACGGTCCGCCGCGCACGCGACGCGCGGCGCA
CGGCGCGGGAGCAACGGGCATGCACCGGATCGGCTTTCTGATCAGCGACGGGTTTCAGAT
CATGGCGCTCGCCGCGCAGTCGGTGTTCGAGTATGCGAATCTCGGCATCGGCGAGCCGTT
CTATGCGGTCGATCTCTACTCGGTCGATGGCGGCGACGTGCGTTCGTCGCTCGGGCTTGC
GATTGCGACGCGGCCGTTGAGCCAACGGCTGCGCATCGATACGTGGGTCGTCGCCGGTGT
CAACGATCCGCTCGCGTCGCCGCCGCCGGACGGCGTCGTCGCGTTTCTGCGCCGCCCGAA
TGCGCGCGCGAGACGGATCGCCGGCATCTGCACGGGCGCGTTCGTGCTCGCGGAGGCCGG
GCTGCTCGCGCAGCGCCGCGCGACCACGCACTGGGCGTACGGGCGCGCATTGCGCGAGCG
CTTTCCGGACGTGCGCGTCGAGGACGACCGCATCTTCATCGTCGACGGCCCGGTGTGGAC
GTCGGCCGGCATGACGGCCGGGCTCGATCTCGCGCTCGCGATGGTCGAAAAGGATCTCGG
CGCCGAAGCCGCGCGCTCCACGGCGCACAAGCTCGTGATGCAGCAGCGGCGTGCGGGCGG
CCAGTCGCAGCACTCGGAACTGCTGACGCTCGCGCCGAAATCGGACCGCATCCAGAATGC
GCTCAACTATGCGCGGCAGAACCTGAAGCGCGCGTTGACCGTCGAGGAACTGGCCGACGC
CGTCCATCTGAGCCCGCGTCAGTTCAGCCGCGTGTTCACGCTCGAAACCGGCCAGTCGCC
GGCCAAGGCGATCGAGCGGCTGCGGCTCGAGGCCGCGCGGCTGATGATCGAGCGCAGCCG
GCATTCGCTCGACGTGATCGCGAAGGAGAACGGGTTTCGCGACCGTCGGCATCTGCGCGA
CGCATTCGTGCGCGGCTTCGGCGTGCCGCCGCAGGCCGTGCGTCGCGACGCACGCGCGGG
CCTGGCGGCGGACGGAGAGGGCGCTGCATAGCGTGCGCCGCAGACGATCGCGCGACTATC
GCATGACTATTTCGTGACGAACGGCGCCGCGGCATCGGGCGCGCTGCGCGCATGGCGGCG
CTGGCGCAGCAGCGCGACGCGGCAATTCTCGCGCGCCGTTTCGCGGCCGTCGTCGTCGAG
CAGCACGAGATCGCCGCGCATCACGTTGAACGTGATCACGTCGTCGCCCGGCGCGCCGAG
CGTTTCGGGCGTATGCACGGACCCGGCCGGCTCGAGCACCGTCGAGCCCGCCTGCGCGAC
CCAGTCGTATTCGCGGTAGCGCCATGCGCCGTGCAGCGTATAGACGAACACCTGGCCGTC
ATGACGGTGGCGCGGCAGCGTGCGGCCGGCCGGCATCTTCAGCAGCGCGGTCAGCGTGTC
CTGCGCCGCATCGATATGCAGATACTTGATCGCGAGGCCGGGCAGCGCGTCGCTCATCGG
CAGCCACGGCAGCGCGTCGTCGGGCAGGCACGAGATCGGCGGAAGGTCGGTCGGGAGCGG
GGCGCGGGGCTGCGTCATGGTGCGGGACGGCATGGGAAGAAGAGCCGGCATTATCGCAGA
GCGCGATGCGCGGGCCGAGGATCGCCGCGTGCCCGCGGCCGGCGTGCGGATATATACAGA
TAAACTGTACAGTTTCACTGCCGGTGTGCTAGCGTACGCCAATGAATCCACGCGCCCTCC
CTCCCGACACGCCCGACACGCCCGATCCGGCCGCGCTCGCCGGCGAACTCCGCATCTCCG
TCGGCAAGCTGATGCGACGGATGCGGGAACAGACCCACGCGAACGACCTGACTTCGTCGC
AGAAATCGGTGCTGCTGCGGCTCGACCGAGACGGCCCCGCGACGGTGTCGGCGCTCGCGC
GCGCGGAGAGCGTGCGGCCGCAGTCGATGCGCGTAACGGTCGCAGCGCTCGAAGCGATCG
GCGCGGTCAGCGGCGCCCCCGATCCGGCCGACGGCCGGCAGACGCTGATTGCGCTGACGC
CGGCGTTTCGCCGGACGCTGCAGGCGAACCGCGCGGCCAAGGACGACTGGCTGTTGCGCG
CGCTGCAGGCGCAGCTGTCCGGGCAGGAACGCGCCGAGCTCGCATCGGCCGTGAGGCTGC
TGCAGCGGCTCGCCGAGTTCGGCGAGTCCGGGCGCCGATGAGCGGCGCCGGCGCGTGCCG
CGGGAGGCAACGATGAACGAACGGATCGGGCACCAGGAAACATCGACGATCGGCCGCTGC
AGGCCGCGTCGCCGCGGGCGGCAGGAGCGGTCATGAGCGTGCCGTCGACGGGCGTGTTCC
GGTCGCTGCGCAGTTTCAACTACCGCGTATGGGCGGCCGGCGCGCTGGTGTCGAACGTCG
GCACGTGGATTCAGCGCACGGCGCAGGACTGGCTCGTGCTCACGCAGCTGACGCATCACG
ATGCGTCAGCGGTCGGGATCGTGATGTCGCTGCAGTTCGGGCCGCAATTGCTGATGTTGC
CGTGGACGGGCTACGCGGCCGACCGCTTCAATCAGCGCCGGCTGCTGATGACGACGCAGG
CGCTGATGGGCGCGCTTGCGCTGGCGCTCGGCGTGCTGACCGTGACGGGCGTCGTGCGGC
TGTGGCACGTCTATCTGTTCGCGTTCCTGTTCGGCTGCGCGTCGGCGTTCGATGCGCCGG
TGCGGCAGACCTTCGTCGCCGAGCTGGTCGGCGACCGCGAGCTCGCAAACGCGGTCGCGC
TGAATTCGACGTCGTTCAATGCGGCGCGGATGATCGGGCCGGCCGCGGCCGGCTTCATCA
TCGCGTGGGTCGGCACCGGCTGGGCGTTCCTGACGAACGGGATCAGCTTCGTCGCGGTGC
TCGCGTCGCTGTCGCTGCTGCGTACCGGCGAACTGCGCGAGAGCGCGCGCGCCGTGCATT
CGCGCGGCAGCCTGCTCGAAGGCTTTCGCTACGTATGGGCGCGCGCGGACCTGAAGGCGA
CCCTCGTGATGCTGTTCCTGATCGGCACGTTCGGCCTCAATTTTCCGCTGTTCATCTCGA
CGATGGCGGCCGGCGTGTTTCACGTCGATGCGCGCGGGTACGGGATTCTGTCGTCGATGA
TGGCGGTCGGCACGATTTCCGGCGCGCTGCTGGCCGCGCGCCGCGACCGGCCGCGGTTCC
GGCACTTGTGGGCGGGCGCCGCGCTGTTCGGCGTCGGCTGCACGCTGGCGGCGCTCGCGC
CCGGCTACTGGCTGTTCGCGGCCGCGCTCGTGCTGACCGGGATCGCGGCGATGACCTTCA
CGAACTCGACGAACGCGCTGATGCAGCTGTCGACCGAGCCCGCGATGCGCGGGCGCGTGA
TGGCGCTGCGGCTGGCCGTCGCGTTCGGCGGCACGCCGATCGGTGCACCGGTCGCCGGCT
GGGTCGCGAATCACCTCGGCCCGCGCTGGGCGCTCGGCGTCGGCGCGGCGTCGGGCTTCG
CGGCGGCAGCCGTCGCGCTGTATTTCCTGGCACAAGTGCGCGCGCAGCAACGCAGCGGCG
CCGCACGCGACGACCGCGCGTGACGACTGGCCGGCCGGCGCGCGCCGCCGGCAGCCGGCC
GCTAGGACGCGCTGCCGCGCTCGTCCGCCCGCGGCGCCGCGTGCGCGGCTTCGAGGCACG
ACTGGAACAGCAACGCCGCGCGCGGCGGGCGCGGCGAGCGCCGCAGCAGGCTGACGAAGC
GGCACAGGTAATTGAAGCGATGCGGCGCGATCGGCTGCATCAGCCCCTTTTTCTCGAAGC
TTTCCGCGTAATGGTCGGGCAGGAAGCCGAGATAGCGCCCCGACAGAATCAGCGTCGCGA
TCGATTCCTGGTCCGATGCGGTCGCGCTGCGCGTGAGCTTCGCGCGATGGCTGAGCTCCA
TGTTCGGCGAATGGAAGCCGAGCCCGGCGAACGCGTGGTTGCGGATCGTCGTCCAGGTCA
GCTTGCCGTGCGGCGCATCGAACAGCGGATGCTGACGGCCGCAGTACAGCAGCATCCGTT
CGTCGAACAGTTCCGAATAGACGAGGCTGCCCGAACTGCGATGGGCGGGGATGATCCCGA
CCTGATAACTGCCGTCGATGATCCCGCGTTCGACCTCGTTGATCGACGCGACGTGCAGGT
TCAGCGCGACGTCGGGCGCCTCGTCCGCGAACTGGCGGATCGCGTCGCCGAGCCTTGCGT
TCGGGTTGGTCGCGGTCTTGTCGAATACGGCGACGTGCAGTTCGCCGCCCATCCGGTCGT
GAATGCCGTCGATCCGGCTGCGAAACGCCTCCATCGACGCGAGCAGCCGCAGCGTCTCCT
CGTAGACGGTCTGGCCTTCGGGCGTCAGCGTGAAGCCGGCGCGGCCGCGCCGGCACAGCA
CGAGCCCGAGCCGCGTCTCGAGATCCTTCACGTGCCGGCTGATCGTCGAGATGCCGATAT
TCAGCTCGAGTTCGGCCGCCGCCATCCCGCCGCACTGGACGACGCCCTTGAAGACCCGCA
GCAGCCGCAGATCCATGTCGCTGAGCTGCCCGAGCAGCGCGCGGCTCTTCGGTTTCTTTG
CTTGCATAGTTGCGCAAGTGAACATTGATATTGCGATATTCAAAAGACTAATTGTCGTCC
CGACAATGCGCAACATCATCACGAGGAGGAGGGGCGCGCCGCGCCGACCGACATGACCGA
CACCATCACCGCTCCGCAACAGGAACAGACGCCCGTGCGCACCGACGCCGCCTGGCTCGA
CGCGCACTGGATGCCGTTTACGGCGAACCGCCAGTTCAAGTCCGACCCGCGCATGATCGT
CTCGGGCAAGGGCGCGTACTACACCGACGCCGAAGGCCGCAAGATCTTCGACGGGCTGTC
CGGCCTCTGGTGTACGGGCCTCGGTCACGGCCGCAGCGAAATCGTCGAAGCCGTGAGCCG
ACAGGTCGCGCAGCTCGACTACGCGCCGGCATTCCAGTTCGGCCATCCGAAGTCGTTCGA
GCTCGCGAACCGGATCAAGGAACTGACGCCGGCCGGCCTCGACTACGTGTTCTTCACAGG
CTCGGGCTCGGAGGCGGCCGACACGTCGCTGAAGATGGCGCGCGCGTACTGGCGCGCGAA
AGGCAAGGGCACGAAGACGCGGCTGATCGGCCGCGAGAAGGGCTATCACGGCGTGAACTT
CGGTGGCATCTCGGTCGGCGGCATCGGGCCGAACCGCAAGCTGTTCGGCCAGGGAATCGA
CGCCGATTTCCTGCCGCACACGCAGCTGGCCGAAAACAAGTTCTCGCGCGGCATGCCCGA
GCGCGGCGCGGAACTCGCGGATCGCCTGCTCGACCTGATCGCGCTGCACGACGCGTCGAA
CATCGCCGCCGTGATCGTCGAGCCGTTCGCGGGCTCGGCCGGCGTGATCATCCCGCCGCA
AGGCTATCTGCAGCAGCTGCGCGAGATCTGCACCGCGCACGACATCTTGCTGATCTTCGA
CGAAGTCATCACGGGCTTCGGCCGCGCGGGCGCGATGACGGGCGCGGAAGCGTTCGGCGT
GACGCCCGACATCATGAACTTCGCGAAACAGGTGACGAACGGCGTGCAGCCGCTCGGCGG
CGTGGTCGCGACCAAGGAGATCTACGACACGTTCATGGCCGCCGGCGGCCCCGAGTACAT
GCTCGAATTCCCGCACGGCTACACGTACTCGGCGCACCCGGTCGCGTGCGCGGCCGGTGT
CGCGGCGCTCGATCTGCTCGTGAAGGAAGACGCCGTGGCGCGCGTGCGCGAGCTCGCGCC
GCATTTCGAGGCGGCCGTGCACGGGTTGAAGGGCCAGCGTCATATCGCCGACATCCGCAA
CTACGGGCTCGCGGCCGGCCTGACGATCGCCGCGCTGCCGGGCGAACCGGCGCGCCGTCC
GTACGAGATCGCGATGCGCTGCTGGGCGAAGGGCTTCTACGTGCGCTACGGCGGCGACAC
GATCCAGCTCGCGCCGCCGTTCATCGCCGAAAAGCGCGAGATCGACAATCTGATCAACGC
GGTGTCCGACGCGCTGAACGAAGTGGACTGACGCGCGTGCCGCACGATCCCGACCGTTGA
ATTGAATTCACGAAAGAGTCTGAACGATGAAACACGATAGCAACGTCACTTCCACGCTGG
GCCACCTGATCGACGGCAAGCGCGTCGACGGCGGCAGCCGCGTGCAGCCGGTGTTCGACC
CGGCGACCGGCGAATCGGACAAGAGCGTCGCGCTTGCCGACAAGGCGACCGTCGAGGCCG
CGATCGCGTCCGCGCAGGCCGCGTTCCCCGCATGGCGCAATACGCCGCCGCTGAAGCGCG
CGCGCGTGATGAGCCGCTTCAAGACGCTGCTCGAAGAGCATGCGGACGAGCTGTGCGCGC
TGATCACGGCCGAACACGGCAAGGTGCTCGCCGATGCGATGGGCGAGCTGCAGCGCGGGA
TCGAGAACGTCGAATACGCGACCTACGTGCCCGAGCTGCTGAAGGGCGAGCACAGCAAGA
ACGTCGGCCCCGCGATCGATTCGTGGAGCGAGTTCCAGGCGCTCGGCGTCGTCGCGGGCA
TCACGCCGTTCAACTTCCCGGTCATGGTGCCGCTGTGGATGTGGCCGATGGCCGTCGCCT
GCGGCAACACCTTCGTGCTGAAGCCGTCCGAGCGCACGCCGTCGTCGACGCTGCGCATGG
CCGAGCTCGCGCTCGAAGCCGGCCTGCCGCCCGGCGTGCTGAACGTCGTGAACGGCGACA
AGGAAGCGGTCGACACGATCCTGACCGATCCGCGCGTGAAGGCGGTCAGCTTCGTCGGCT
CGACGCCGATCGCCGAATACATCTACTCGACCGGCTGCGCGCACGGCAAGCGCGTGCAGG
CGCTCGGCGGCGCGAAGAACTTCGCGGTCGTGATGCCCGACGCGGACATCGACAATGCGG
TGAACGCGCTGATGGGCGCCGCGTACGGGTCGTGCGGCGAGCGCTGCATGGCGATTCCGC
TCGTCGTGGCGATCGGCGAGGACACGGGCGATCGCGTCGTCGCGGGGCTGAAGGCCGAGA
TCGCGAAGATGAAGGTCGGTCCGGGCAACGGCGCAGGCGTCGACATGGGCCCGCTCGTCA
CGAAGCAGCACTTCGAGAAGGTGACGGGCTTCGTCGAGGCCGGCATCGAGGCCGGCGCGA
CGCTCGTCGTCGACGGCCGCGCGGTGAAGGTCGACGGCCACGAGAACGGCTACTACCTCG
GCCCGTGCCTGTTCGACCACGTGAAGCCCGGCATGCCGATCTATCAGCACGAGATCTTCG
GGCCCGTGCTCGGCGTGATCCGCCTGAAGTCGCTCGACGAGGCGATGGCGCTGATCGACG
CGCATGAGTACGGCAACGGCACCTGCCTGTTCACGCGCGACGGCGAGGCAGCACGCTACT
TCAGCGACAACATCCAGATCGGGATGGTCGGCATCAACGTGCCGCTGCCGGTGCCGGTCG
CGTATCACTCGTTCGGCGGCTGGAAACGCTCGCTGTTCGGCGATCTGCACGCGTACGGCC
CTGACGCCGTGCGCTTCTATACGAAGCGCAAGACGATCACGCAGCGCTGGCCGTCGGCCG
GCGTGCGCGAAGGCACGGTGTTCAGCTTCCCGTCGAACCGCTGACGCCGACGTCGCGCGC
GCATGGCGTCGCGCGGCGCATGCCCGCACGGATCGGCCGATCCGCGCGGGCTTTTTGACG
GGCGACGCCTACGGCGTCACCAGGTGCCACATGTTCTTGAAGTTGTCGCCGTTGCGGTCG
CCCTGTTTCATGTCCTTCGAGAAGAAGTACAGCGGCTTGCCCTTGTACGCCCATTGCGGG
CTGCCGTCGTCGCGCTTGACGATCGTGTACGGGCCGACCGGCACGTCGGTCGCGCTGGCC
TTGTACGGCGGCCAGAACGTTTCGCACTGGCCGGTGCAGGCACTGGTGCCGGCGTTGGGC
GTGTCCTTGTCGAACGTGTAGACCGTCATGCCGTTCGCGGCGACGAGCGCGCCGTTTTCG
ACTTTGGTGATCGAGCCTTGGGCCGACGCCGAGGCCGAGGCGATCGCGAGCAGGGCGGAG
CTGACGAGCAGCGCGGCTTTCATGATTCCCTCCTTGTAGTCCGGTGGACGGCCGCGCGCC
GCGCGCACGGGCGGCGTGCACACGGATCGCGCGAATGGTGCCGGAACGCGGCGCCGCGTC
CGCCGGTGCGAGCGACACGGGGTCGAATGGCGGCAAGCGGCGCGCTACCTTCACGATAGG
CGGTTTTTTGCGGCGCTGCGAGCACAACCGGTTTGCGTCGCGCGTGCGCCGTGTCAACGC
GTTGCGGCCCGCTGCCGTTGTGGAGTGATCCGATTCCGCCGGAGTTCCCGATGCGCAAGT
GGCTGATGCTGACGATGCTGGGCTGCGCGTGTGCCGCCGCGAGCGCGCAGACGCTCGTTC
ATTTCCCGTCGACCGACGGGCCGCCAGCGACGATGCTCGACGGCTACCTGTTTCCGGCAC
CGGGCGCCGGCCGTCATCCGGCGCTCGTGTTCCTGCACGGCTGCGCGGGCATGTTCTCGC
GCTCGGGTCGTGTGTCCGCGCGCGAACGCGACTGGGCCGCGCGCTTCAACGCAGCCGGCA
TCACGGTGCTCGAAGTCGACAGCTTCACGCCGCGTCATCACGGCCAGATGTGCTCGCCCG
CCAGTTTCGATGGCGCGATCTATCGCGCGCGGCCGTTCGACGCCTATGGTGCGTTGCGGT
ATCTGCAGTCGCTCGAGACGGTGATGCCCAACCGCATCGGCGTCGTCGGCTGGTCGCAGG
GCGGCGGTACGGTATTGAGCGCGATTCGCGCATCGAGCACGGCCCGGCCCGCATCGCTGC
CGGACGGCGATTTTCGCGCGGCCGTCGCGTTCTATCCGGCGCGCTGCAGCACGAAGGCGC
AGGGCGCCGAATGGCAGAGCGCGGTGCCGTTGCTCGTGCTGATCGGCGAACAGGACGTAT
GGTCGCCGTTTGCCGCGTGCAAGGCGTTGTTCGATTCGGTCGCGCCGGGCACCGACGCGA
CGTTTCATGCGTATCCGGGCGCGTACCACGATTTCGACTGGCCCGACATGCCGGTGCATA
CGGTGCCGGCGTTCACGACGCGCGCGGGTGTCGTGCCGATCGAAGGCACCGATCCGGCCG
CGCGTGCCGATGCCCAGCAGCGCGTGCTCGACTACGTCGGCGCGCATCTGCTTGGAAACT
GACATGCATGCAAGACGCGGCTGGTGCATCGACGCCGTTCGGTGCGCCGTCGCGTCGACC
ATGCAAGTCAAGTCGCGTGCACTCGGCCTTCTTGCAACGCGATTATCCGGCGGCGTCTTC
GCCCAACGCCTCGATGAACCGCGAAAACAGTTCCGGCTGCGACGAGATGCCGAGCTTCGC
GTAGAGATGGCGGCGATGCACCTTCACGGTCTCCGGTGAAATCGCGAGCCGTTCCGCGAT
CGCCTTCGACGAATTCCCGCGCAGCACCATCCGCGCGATCGCCATCTCGCGATCGGTCAG
CACGCCGGCGCCGAAGCGCGCGAGCGCATGCTCGACGCGCGTGCCGAGATCGTCGTCGCG
CGTCGCGCGCGCGGTGTCGCCGATCAGGCGCCAGTGCTGCCGGATCGTCGCAAGCACCCA
CGGCATCGCGGCCGTCAGCTTGCCGAGCGGCTCGACGTCGAAGCGCGCGGCCGCGCCGAG
CGACAGCGACAGCAGCGTGTCGGCGTTCGGGCGCACGAGGATCTGGATTTCGTCGTCGCC
GACCGCATCGCGAAAGTAGCTGAGGAAATACTCGCTCTGCCGGAACAGGTCCGGCGCGAC
TTCCTCGAGCCGGTAGCAGCCGTCGGCAAGGCCGTCTTGCGCGGCCTGCAGGAACGGATC
GAGCAGATATAACCCGTTCAGGTAGAGCGGCACCGGCGACGCGCTGTCGCTGCCGCCCGC
ATCGTATTCGTCGAGCACGAGCGGCACGCCGTCGCGGCCGATCGCGGTCGCGAGCGCGTT
GTCGAACGGCACCATCTCGTTGAGCAGCAGCACGAGAAAACGCCAGAAGCGCGGCTGGCC
GAGATGGTCGATCGTACGGCCGAGCGCCTGATGCATCGCGATTTCGGAAAACAGACGGTC
CATGCCAACCACCGAAGGGCGTAACACGAAGGGGGAATAGCGGTCCTGAATTTGGCTTCC
TAGACTGCCACGCAACTCACCGGCCCGAGTATGGGCGTTCAAAAAAGCGCAGCATAGGAG
AACGAGATGGCGATGATGTCGGAATCCACGGGCACGCTGCAAGCGACGCCCGATACGCAC
GACGCGCCGCGCGCGCTGACACAGACCTTGAGCGTGCGCGACGCGGTGATGATCACCGTG
TCGGGCGTGACGCCCGCAAGCTCGATCTTCGTGATCGCGCCGTTCGCGATCCAGCAGGCC
GGCAGCGGCGCGGTGCTGTCGTTCGTGCTCGGCGGCGTGCTCGCGTTCGCCTTCGCGCTC
TGCTATGCGGAGCTGTGCGCCGCGCATCGCAGCGCGGGCGGCGAATACGTGATGGCCAAG
CGCGTGTTCGGCACGCTGCCCGGCTATCTGACCTTCATCGCGGTGCTGTCCGTCAGCGTG
TTCATTCCCGCCGTGCTTGCAAGCGGCGCCGCGCCGTACCTGAACAGCGCGCTCGGCACG
CATTTCGGCAACCAGTCGGTCGCGCTGACGATCGTGCTGCTCAGCTATGTGCTCGGCATG
CTGAACATCAAGACCAATGCATGGATCACCGGTGCGTTCCTGCTCGTCGAGATCGCGGTA
CTGATGCTGATCGCGGCGCTCGGCTTCGGTTCGCCGCATCGCGGCGCCGACGTGCTGATC
TCGCCCGTCGTCGCGAGCGGCAACGCGCTCGTGCCGGCGACGCTTGCCGCGATCGTGCCG
GCGATCGGCACGGCGATCTTCTGCTACAACGGCTTCGGTTCGGCGGCCTATCTCGCGGAA
GACCTGCGCGGCGGCAATCGCAACGTCGCGAAGGCCGTGCTCTATTCGCTGCTCGTGATT
CTCGTCGTCGAGCTGGTGCCGCTCGCGGCGATCGTGATCGGCGCGCCGTCGCTCACCGAC
ATGGCGAAGAGTGCCGATCCGATCGGCTATGTCGTGCGCTCGCTCAGCAATCCGGTCGTG
TCGCGCGTCGTCAGCGGCGGGATCTTCCTGTCGGTGTTCAATGCGATCATCGCGATCGTG
ATCGCGATGGGGCGCCTGCTCTACAGCAGCGGCCGCCATGCGCTCTGGTCGCGCACCTGC
AATCGCGCGTTCTCGACGATCCACCCGCGCTTCGAGTCGCCGTGGCTCGCGACGCTCGCG
CTCGCGGTGCCGTCCGCGGGCCTCGTGTTCGTGTCGAGCCTCGACGAGTTGACCGCTTTC
ACCGTCGACCTGCTGCTGCTGATCTATCTGGTCGTCGGGCTCGCCGCGCTCGCGAGCCGG
CTCGTGCGCCGCGACGTCGAGCATCATTACCGGATGCCGCTGTGGCCCGTGACGCCGCTC
GTCGCGGTGGCGGGCGCCGCCTACACGCTCTATACGACACTGTCGAGCGCGACGAAGCCG
ACCGATCTGCTGATCATCGCGGGGCTGCTGGTGGCTGCGCTCGCGATGTACGCCGCATGG
GCGCGTCACAGCGACACGTTCCGCGCGCTTTGAGCATGGCGCCCACCGGCTTGAACACCG
TCTCGACCGAGCTTTGAAATAACCGCCACACGGGAGGATTCGCATCATGCGCACGAGGGA
TCTCGGCATTCGCATCGGACTCGGTACGCCGGGCCGCTTCAACGCAATCACGGACGTACC
GGGCGTGCGCGTCGGCCACTGCACGCTGCACGTCGACGACGGCGACGCGTCGGTGCATAC
CGGCGTGACGGTGATCGAGCCGCGCGCGGGCGAGGCGCACGATTCGCCGTGTTTCGCCGG
CGTGCACGTGCTGAACGGCAACGGCGACGCGACCGGCCTCGAATGGATACGCGAAGCCGG
CCTGCTGACGACGCCGATCGCGTATACGAACACGCATAGCGTCGGCGCGGTGCGCGACGC
GCTCGTCGCGAACGAACGCGACGCGGCGCGTGAGCGCGTGTATTGGTGCATGCCGGTCGT
GATGGAGACCTACGACGGGCTGCTGAACGACATCTGGGGGCAGCACGTCGATGCGTCGCA
CGTGCGCGCCGCGCTCGCGGCCGCCCGGTCGGGGCCGGTCGACGAAGGCGGCGTCGGCGG
CGGAACCGGCATGATCTGCCACGAGTTCAAGGGCGGCATCGGCACCGCGTCGCGCGTGCT
CGCCGCGGACGCGGGCGGCTGGACGGTCGGCGCGCTCGTGCAGGCGAATTACGGCGTGCG
CGAGATGCTGCGCGTGGCGGGCTATCCGGTCGGCGACGTGCTGCGTCACGTGCATTCGCC
GTTCCGCGCGCCGCAGGCGCAGGGCGAGGCCGGGATGGGGTCGATCGTCGTGACGCTCGC
GACCGATGCGCCGCTGTTGCCGCATCAGTGCACGCGGCTCGCGCAGCGCGCGAGCGTCGG
GCTCGCGCGCGTCGGCGGCGGCACCGAAGATTCGAGCGGCGACATTTTCCTCGCGTTCGC
GACCGGCAACGACGGGCTGCCGGCTGCCAACTACGGCAGCAAGGGCGCGGCGACGACGAA
CGTGAAGATGGTCAACAACGATCATATTTCCGCGCTGTTCGCCGCCGCCGCCGAAGCGGT
CGAGGAGGCGATCGTCAATGCGCTCGTTGCGGCGCGCGATGTCGAATCGCGTGGCGCGCG
CGTCGAGGCGATCGGGCACGCGCGGCTGCTCGATGCGTTGCGCGAAGTCGGTTGGCGGCC
GGGGCGCGGCGCGTAGTGCGAAGGGGCGACGCGCGCGTTCGCGAGAGCGATCGGCGCGCG
ATGCAGACCGGTCATGTATGACGCGGGCATCGCAGGCGGCGCGGCCGCATCGCATGCCGC
GCCAACTCGCCCGCCGCGCGCCGCTCAGCTGCCGAAGTAGACGTTGCAGAAGCTGACCGG
GCCGACGCAGGCATTCGGATCTTCCGGATTCGATTGCGAACGGTCGACGCGGCCCGCGGC
CTTCATCGATTCGGCACGCGTCGCCTGTTGCGGTACGTCGGCCGGCGCCGGTTGCGCATG
AGCGACGGCGGCGGCAAGCGACAGGGCAACGACGGCGAGATGCAGCGGCTTCATGGTGAC
TTCTCCTGGGTAATCGCCAGTCCTGCTGGCAGTGCCCCGACTATAGGCGCGCGCTGCCTG
AAGATTAATCTCCGGCGCTGGAGAGCATATTTCCATCGTGTACAACGATGCCGTTGCGCG
CGCATCGATCTCAGCGGCGCGCGCGGTTGTAGGGCGCATCCTTGTCGAGCAGCGCGCTGC
GGATGAAGTGCAGGCAGCCGACGATGCGCTGCATGCTGCGACGCTCGTCGGGTACCGCAT
GCCAGGCGTTCAGCGCATGCTGCGCGGCGCGGATCGCGAGATTCACCGATTTCAGCGTGC
GCGCATGGCGGTGCGGCGCCGGATCGTCGAAAAAGCGCGGCAGGTCGTGCAGCACCCGGT
CGATCGACGCGGTCCATTGCAGCATGGGCGGCGGCTTCGATGCACCGAACGCGTGCAATT
CGTCGCGCAGGTCGATCACCGCATGCCCGACTTCGAGCGTCGCGAGCATCCAGCGCAGCG
CGTCGCGATGCTGGCGCGTGCGCCGCACGAGCAGCGTGCGCAGCTGCGCCATCAGATCGT
GCGTGCTCGACTGGAAGCGTTGTGCCAGGCCGTCGCGTGCGCCTTCGCACGCGAGCGTCA
CCTGGCGCCGCAGATCGTGTGCGATGCGTGCGGTAAGCCACGGCATGTGCGTCGGGAACA
CGACCGCGAACACGATCGCGCACATCAGCATCGCCACGACGACGGCGAGCCCGTTGTTGA
CGAGCAGCTCGGGGGTATAGGCGATCGTGTTGTCGGGGCCGGCGAGCAGGCAGAAGAACA
CCGCGAAGCCGATCCCGTAGCCGGACAGGCCGGGCCGCGTCGCGAGGAACGCGCCGACGC
CGAGCACCGGCGCGAGCGCTGCGCACAGCAGCGGAAAGCCGTCGATGTTCGGATACACGT
AGCAGAGAAACAGATAGCCGGCCGCGGTCGCGCACGCGGCGCCGGCCGCCATCTGCGCGA
CGAACTTCGACGCGCGCGGCGACGTCGAGCTGAGCGCGCAGGCGATCGCCGTCGCGATAA
CCGCGAGCGCGCCGCTCGGCCATTCCGACGCGATCCAGAAGCAACTCATCGCGCCGACCG
CGACGACCGTGCGCAGGAACGTGAAGCCGATGAAGAACGCATTGGTCTTCACCGCATAGC
GCGTGACCGAACGCTCGAACGCGTGGTCGTCCCGATCGAGCGACGCGAACGTATCGGCAT
AGCCGAGATACTCGCCGATGAAGCGGTACATCAATTCGATCGCAGTATCGAAGTCGAGCA
GCCCGCCGGCCGCATGATCTTCGATCGCGCGCCGCGACGCGCGTGCCGCCTTCGGCAGCG
CACCGTGAAAGCGGCGCAGTTCGAGCAGCGCGCCCGTCGTCGACGCGACACCGCGCCGGC
GCTCGTCGCGCAGCGCGGCGAGCCGTTGTGCGAGCCCGTCGATATGCGGTGCAAGCGCAT
CGAGGACGGCGTCGGCGCGGTTCGCGCGCACGCGCTTCAGCAGCTGATGCAGCGCATGCA
GCCGCGTGCAGGCATTCATGAATTCGCTGTTCAGCCGCGCGAGCCGGCGGCTGCGCGCAC
GCATATGCGGATCCTCGAACGACGCGAACGCACGGTTCGCCTCGAAGCCGACGATCTCGT
CGACGAAATCGGCGAAGCGCCGCTCGAGATCGCCGCGCGCGACGTCGCCGACGAGCGCGT
CGAGCGCGAATGCCGGGAAATTCGCATGTCGCACGCTCAGCGAACGCATCAATGCCCTCG
CGGCGCTGAGCGGCAGAATCAGCGCACTGACCGCGCCCGAGCAGGCAATGCCGAGCGCGA
CTTCGCCGGCGCGCGTCAATGCGGATTCGAACAGCGTCTGCGGCGTCATCACGGCCGGCA
GGCCGATCAGCGCGGCCGTATAACCGGCGAGCACGAAGCCGTACCAGCGGAAATGGCGAT
AGCGGACCGCGAGCGCGATGCAGCCGCCGATCCACAGCGTGATACCGGCCATGTAGAGCT
CGGGCTGCTGCGCGAACAGGCCGCCGAGCGCCAGCGCGGCGACGAGGCCGGCGGCCGTGC
CGAGCACGCGATAGAAGCTTTTCGCGAACACCATGCCGGACATCGGCTGCATCAGCACGA
ATACGGTCGTCATCGCCGTGCGCGGCTGCGACATCTCGAGGCGCATCGCAATGCCCATCG
CGAGCAGGGCGGCCAGCACGGTTTTCGCGAGATGCAGCCAGATCATCCCGTCGGTGGCAG
CCCAGTCGCGTGCGGCCTTGCCGAGCGGATCGAGCCGGGCGCTCCATCGTGGCGGTTCGA
CGGAAGAGCGCTCGATCGCAGAATGTGGCTTCATGAAAGGAGGGGGCGCGCCGCGCGCCG
GGCCGTTGCCGCAGCGCCTGCGAACGTGCCCGTTCGACTGATGAGGCGCCGATTGTAGGA
GCGCGATCGCCCGGCATTAACGCAGCTGCGGGGAAACGATAGTTGCAGCGCAAGTAACAA
TCTGCTGCCCAGGCTGGAGGAAAATGGCGGCTCCGCTCTACGTGTGAACAGGAATGGATA
CGCTTCAAAACATGCGGGTGTTTACGCGCGTGGTCGAGACGGGCAGTTTTACCGCGGCCG
CGCAATCGCTGAATTCGACGACGGGCGCGATGTCGCGCGCGGTGTCGGAGCTCGAGGCGC
GGCTGCGCACCCGTCTGATGAATCGCTCGACGCGTCGTCTCGCGCTCACGTCGGCCGGCG
AGAACTATCTGCGGCGCTGCCGACAGATCCTCGCGGACGTCGATCGCGCGGAAGAAGAGG
CCAGCTGCGCACACGAGCGGCCGGCGGGCGTGCTGCGGATGCACAGCTTTGCGAGCGTCG
GGCACCACTATGTCTTGCCGGCGCTCACGCGCTATCACGCGCAGTATCCGGAGGTGTCGA
TCGAGCTGTCGCTGTCGCAGCGGATGCCGGACCTGTTCGACGGCACGAGCGACATGGCGG
TCGTCACGGCGTCGTCGCTGCCCGATTCGGAACTGGTGTCGCACCTGCTCGGCTCGACGT
TCAGCATTCTCTGCGCGTCGCCCGACTATGTGCGGCGGCACGGCGCGCCGGCACGCCCGC
AGGAACTCGCCGCGCATGCCTGCCTGACGCTGCGCACGCCCGCGTTCCCGACACACGAGT
GGGTGCTCGAAGGGCCCGACGGCGTCGAGCAGATTCACGTGAGCGGGCCGGTGCAGACGA
ATACGGCCGAATCGCTCGCGCTCGCGATTCGCGACGGGATCGGCATCGGCATGCTGCCGC
TCTATGCCGCGATCGATGCACTGAGCGACGGCACGCTCGTGCGCGTGCTGCCCGAGCACA
TCCTGCAGAAGATGAACGTGTATGCGCTCTATCCGTCGCGCCGCTACATCGACGCGAGGG
TGCGCACGTGGGTCGAACTGCTGCGCGCGCAGGTGCCCGCGATGATCGAGCGCGACGTCG
ATACGCTGAACGCGATCGGTCGCGCATCGCAGGCCGCATGACGGCGATTGCGGCGCGCTG
CCGCACGCGGCACGCAATGGAACGGCAACGGTGAAGCGCCGCGCGCCGCAGCTTTCGTCG
CGGCGCGGCCGACGCCGCGTACGCGATCGAAGGTTCGCCTGCGGCGCCGCTCGTCGTGCG
TTCAGTGCGCTCGGTGCGCTTAGCGCGTCGGCTTCGCGGCCGGACCCGACTCGGTCGCCG
CGACGCCGGCCGGACCGTACGCGCTCTGCGCGACCTTGCGCTCGGCGATGCGCTTCGCTT
CGAGCCGTCGCTGCGCGGCGAGCAGGTCGTCGGGATAGTTGCCCGCGTCGCCGAGCGCCG
GGTTGTAGCCGACCGACTCGAGGTCGTACAGCTCCTGCAGCACCTGCGCGCGTGTGACGG
GCGACTTCGCGGCTTGCGCGAACGACAGCGCCGGTGCGGCGAGCAGAACGGCGGCAGTAG
CGGTGACGACGAGCGATTTCACGATGTTCTCCTGTAGGAAAAAGGGCGTTCGGCGCGACC
TCGGCCGGTCGGCTCGAACGATGATTCGACGTCAGTCTACGAAGCGCGGCCGCGCGCAAA
CAGCCCGATTCCGCGCAAGCTCCCTTCCAGCGCGCGCAACATTGGCGTCGGCGCGCGCAT
GCGCGCCGGTGCGCGTGCGCCGCCGACGCGCGTGTTCGCGTCAGAACCGCGTGCGCATCC
CGACCGTGCCGACGATCTGGTTCGGCGTGCTCGACGCGCCGCCGGATCCGTTGATGAATG
CCTGATAGCCGCGGCCGGACGCGTGCTGGTACATCGCTTCCGCATAGACGTCGGTGCGCC
GCGACAGCTTGTAGACGGCCTGCAGGTCGACCTGATGCCACTTCGGATCGGTGCCGTGCC
GGCTGTCCGGGTTCGACACGCTGGCGTCGGTGTAGACATAGGCGGCGCCGAGGCTGAAGG
CCGGCGTGAGCGCATAGCGCAGGTTCACGTCGAAGTTGTTGAACGCGATCTGGCCGGTCG
AGCCGAACGCGCCGGTGTTGTCGTACTGCGCGCGCGTATAGACGAAGCCGACCGTCGCGG
GCCCGAACGTGTAGCCGATGCCGCCGCCGTACGAGCGCATGCGGTCGGCGCCGATCGACC
AGCCGCCCTGATTCACGCCTTTCGCTTCGGCCGCATCGGTCGCGCCGGCGCTCGCGCTCG
TCGTGCCCTTGGTGCCGTTCATCTGCAGGTAGGCGCCGGCCAGTTTCAGCGGGCCGTTCG
TATAGCTGACGGCCGCGCTGTATGCACGATTCGCGCCGAAGTTCGTCGCATTCGAGAACG
CGTACATCGCGCCGACCTTGAAGCCCGCCACCGTCGGGCTCGTGTACTTGACCGCGTTGT
TGATGCGCAGCGAATGGTTCAGGTTGTCGTTGTCGAACGGATGCGCAAAGCCGGCATCGC
CGAAATCGCCGGCCGTTGCCGACAGCGGCGCGACGAAATCGACCATCGTGTCGTACTGGC
GGCCGAGCGTCAGCGTGCCGTACGCGTCGTGTGTGAGCCCGACGTACGCGTGACGGCCGA
ACAGCTTGCCGTCCTGACCGAGCGCGCCGTTGTTCGCGTTGAAGCCGTTTTCGAGCACGA
ACAGCGCCTTCAGGCCGCCGCCGAGATCCTCGGTGCCGCGAAAGCCGATGCGGCTGCCGT
TGATCGTGCCGCTGGTCATGCGCCACAGCGACGCGCCGTTCGCGTTGTTCGTATACGCGA
TGCCGGCGTCGATGAGCCCGTACAACGTGACGGCGCTTTGCGCGTGGACGACCGGGGCGA
ACAGGGCGGCGACCGATGCGCCGGCAATAAGCGTTTTCTTCATCTCAAGACTCCTGCGTG
TGGGATCGAAACGGGCGCAAGTATAGGAACGCGCACCGTGCGAGCGGCGCGCGTGTGGGC
GAGCGGTCCTTTGCGCATCGAACAAGAGTCGTTCACAAAACCGACACGTCGAGCGGCGCG
CACGCGATGCGGGCCGTTGTCGCGCGACGCCGCGCCGCGCACGCGGTTCCGTTGTCGCAT
CGCCGCAACACGCGTGCGTCGGCCGACGACGGTTGATCGGCACGACCGACGCGCGGAGAA
TGGGTGTCGTCCCCACCGATTGGAGGCAACGATGCCCACGCCAGCGCCCCTTCCGCCGAT
CAGTCCCGCCGTCTACTACCGCGATCCGCGTGCCGCGCTCGAATGGCTGGAGCGCGCGTT
CGGCTTCGGGCGCGGGATCGTCGTCTATACGCCCGACGGGCAGGTCACGCATGCCGAACT
GACGCACGCCGGCGGCGTCGTGATGATCGGCGGCTACTGGGCCGAGTTCGTCGCGAGCCC
GCCGGACGTCGGCGGCCGCAATACGCAGAGCGTGCACGTGCAGCTCGCGACCGGCATCGA
CGCGCATTGCGAGCGCGCGCGACAGGCCGGCGCCGACATCCTGCAGGAGCCGGCCGACCA
GTTCTACGGCGACCGCACCTATCGCGCACGCGATCCCGAGATGCACGTATGGACCTTCGG
CCAGCACGTGCGCGACGTGACGCCCGAAGAAGCGGCCGCGCAAACGGGACTCAAATTCGA
AGGGTGGTCGTGACGCGCGGCATCGCGCGTCCGGTTCACCCGCGTTCGTTCGATCCGGTT
CACCGCATCCGGCTGCCGCGACGCGCGCAGGTACGCGCGCGGCCGCTCCGCATCCACGAG
GAGAGTTCCACATGAATCTGTTCAATGCACGCCTGCGCGGCCGCGACGGGCTGTTTACGA
TCGGCATCGACGCCGGCACGATCGCGCGAATCGACGCGCAGCCTGCGCCGATTGCACCGA
CCGGCACCGACGATCTCGACGCGGGCGGTCGCCTTGCGATCCCGCCGCTCGTCGAACCGC
ACATCCATCTCGATGCGGTGCTGACGGCCGGCGAGCCCGCATGGAACATGAGCGGCACGC
TGTTCGAAGGCATCGAGCGCTGGGCCGAGCGCAAGGCGACGATCACGCATGACGACACGA
AGGCGCGTGCGCATGCGGCGATCGCGATGCTGCGCGATCACGGAATCCAGCACGTGCGCA
CGCACGTCGACGTGACCGATCCGTCGCTCGCCGCGCTGAAGGCGATGCGCGAAGTGAAGG
ACGAGGCGCGCGGCTGGATCGACCTGCAGATCGTCGCGTTTCCGCAGGAGGGCATCGAAT
CGTTCGAGGGCGGCCGCGCGTTGATGGAGCAGGCGATCGAGATCGGCGCGGACGTCGTCG
GCGGGATTCCGCATTTCGAGAACACGCGCGAGCAGGGCGTCAGTTCGATCCGCTTTCTGA
TGGATCTCGCGGAGCGCACGGGCTGCCTCGTCGACGTGCATTGCGACGAAACCGACGATC
CGCATTCGCGCTTTCTCGAAGTGCTCGCCGAAGAAACGCGCGTGCGCGGAATGGGCGCGC
GCGTGACGGCCAGCCACACGACCGCGATGGGCTCGTACGACAACGCGTATTGCTCGAAGC
TGTTTCGGCTGCTCGCGCGCGCGGGGCTCAACTTCATCTCGTGCCCGACCGAGAGCATTC
ATCTGCAGGGGCGCTTCGATACGTTTCCGAAGCGGCGCGGCGTTACGCGTGTCGCGGAGC
TCGACCGTGCGGGGCTGAACGTCTGTTTCGGCCAGGACTCGATCCAGGATCCGTGGTATC
CGCTCGGCAACGGCAACATCCTGCGTGTGCTCGATGCGGGCCTGCATATCTGTCACATGA
TGGGCTATCGCGATCTGCAGCGTTGCCTCGATTTCGTCACCGATCACAGCGCGACCGCGC
TGCAGCTCGGCGAGGGATACGGGATCGCCGTCGGCCGGCCGGCGAATCTCGTCGTGCTCG
ACGCCGACAGCGATTACGAGGCCGTGCGCCGGCAAGCGAAGGCGACGCTGTCGATCCGGC
ACGGCAACGTGATCATGCGGCGCGAGCCGGAGCGGATCACGTATCCGGGGTGAGCGTCGG
CATGGCGGCAGTAGTATTCGTATAACGCATGAATCGATTCTAAAAATACGTTTGTCTCAT
GGTGGGCGCGCGCCTACGATTCGGTGCTGACGACGGCGCGCGCGGTGCGCGCCGTGTCGA
TCCCTCCGGTCACCGAACTCATGCGCGCCGATCTGCCGTCCGCTCCGTCCTCATCGTCCT
CGTCCTCCGCGCCCGCCGTGAGCCCGTTCGCGCGGATCGCGGCCGTCACGATCGTCACGG
GCATCGGCGCGGGCCTCGGCGGCATGCTGCTCGCGCTGCTGCTGCACGCGATCCAGCATC
TCGCGTACGGCTATGGCGCCGCGCATCTGGTCGGCACCGAAAGCTTTCTCACCGGCGTGA
CGGATGCCGATCCGCTGCGTCGCGTCGCGGCGATGATCGTCTGCGGCATCGTCGCGGGCG
GCGGCTGGTGGGCGCTTTACCGCTACGGGCAGCCGCTCGTCGGCATTCGTCGCGCGGTGC
AGGCCGCCGACCCGCGGATGCCGTTGGTCAGCACCGCAATGCATGCGCTGCTGCAGATCG
TTACCGTCGCGCTTGGCTCGCCGCTCGGCCGCGAAGTCGCGCCGCGCGAGATCGGCGCAC
TGATCGCCGGCCGGCTCGCGCATCGCGCGGGGCTGACGCGCGACGATTGCCGCTTGATGG
TCGCGTGCGGCGGGGGTGCCGGCCTCGCGGCCGTGTACAACGTGCCGCTCGGCGGCGCGG
TGTTCGTGCTCGAGGTGCTGCTCGGCACGTTCGCCGTGCGCGCGGTGGCCGTCGCGCTCG
TCACGTCGACGATCGCCGCCGTCGTCGCATGGATCGGGCTCGGCAACGAACACCAGTACA
CGATCGCGCCGTTCGTGCCGAGTGCGCCGCTCGTCGCCTGGTCGATCGTCTGCGGGCCGC
TGTTCGGCTTCGCCGCCTACGGTTTCGTGCGGCTCACGACGCGGGCGCGCGCCGATGCGC
CGAAGGACGTACGGCTGCCGATCCTCGCGCTCGTCAATTTCGCGGCGATCGGCGTGCTCG
CGATGCGCTTTCCGTCATTGCTCGGCAACGGCAAGGGGCCCGCATCGCTCGGCTTCGACG
GCACGCTGACGATCGGCATCGCCGCGACGCTGCTCGTGCTGAAGGTCGCGATCGAAGCGG
CCAGCCTGCGGGCCGGTGCCGAAGGCGGCCTGCTGACGCCGGGCCTCGCCAACGGCGCGC
TGCTCGGCGTCGTGCTCGGCGGGCTGTGGAGCGCCGTCTGGCCCGGCGCGTCGCTGGGCG
GCTGCGCGCTCGTCGGCGCAACCGCATTCCTGGCCGCGTCGATGCAGATGCCGATCACGG
CCGTCGTGCTGCTGCTCGAGTTCACGCGCGCGAATCACGACAGCCTCGTGCCGATGCTGC
TCGCGGTGGCCGGTTCGCTCGTCGCATACCGGTTTGCGCAGCAGCGCGCCGAACGGCGCG
CGACGACACACGCCACGCTCGTCACGCGCGCGACCGCCGCGCGCTGATGCGCTGACGCGC
GTTCGCGCGATACGGTCGCGGCGGCACGCTCGGCCGCTTGGCGCCTGCCTCGTTTCCCGT
TCACGCCGGTTCGCACGTCGAAGCGCATCGCGCGGTTCTGTGCAAGAATCCGCGCGACCC
GCGCTTTCCCATAACCACATGCGCGCGGACGTCCCTATCAGGAAACGAGGAGTACAAGTT
GATTCAACGCATTGCCCGCTTCTTCACGCAGGTGGTTCACCGCGTGCTGCCCGACCCGTT
GATTTTCGCGATCCTGCTGACGATCGTCACGTTCGCGCTTGCGTTCGGCCTCACGCCGAA
CTCGCCGGTGCAACTGACGACGATGTGGGGTTCGGGTTTCTGGAACCTGCTCGCTTTCTC
GATGCAGATGGTGATGATTCTCGTCACGGGCCACGCGCTCGCGAGTTCGCCGCCCGTGAA
GCGGCTGCTCGTCGCGCTCGCGAGCGCCGCGCGCACGCCGGCGCAGGGCGTGATGCTCGT
TGCCTTCGTCGGCGCGCTCGCGTGCGCGATCAACTGGGGCTTCGGGCTCGTGCTCGGCGC
GATGCTCGCGCGGGAAGTCGCACGTCGCGTCGCCGGCAGCGACTATCGGCTGCTCGTCGC
GTCGGCCTACATGGGCTTTCTGAGCTGGCACGGCGGCCTGTCGGGCTCGGTGCCGCTCGT
CGCCGCGACGAAAGGCAATCCGATGGAAAAGACGATCGGCCTGATCCCCGTGTCGCAGAC
GATCTTCACCGGCTACAACGCGTTCATCACGATCGGGCTGATCGTGATGCTGCCGTTTCT
CGCGCGGATGATGATGCCGAAACCGGGCGACGTCGTCAGCGTCGATCCGGCGCTGCTCGC
CGAGCCGCCGAGCGTCGAGCGCGTGCTCGGGCCCGATGCGACGCTCGCGGAGCGCCTCGA
GGAGAGCCGCGCGCTGTCGGTGTTCGTCGCTGCGCTGTGCGCGGCGTTTCTCGTGCTGCG
GTTCGTGCAGAAGGGCTTCGCACTCGACATCGATACGGTGAACCTCGCGTTCCTCGCCGC
CGGCATCCTGCTGCATCGCACGCCGATGGCCTACGCGCGTGCCGTGGCCGGCGCCGCGCG
CGGCGCGTCGGGGATCATGATCCAGTTCCCGTTCTACGCGGGCATCCAGGCGCTGATGGA
CCATTCGGGCCTCGCGGGCGTGATCACGAAGTGGTTCGTCGACATCGCGAACGTGCACAC
CTTTCCGCTGCTCGCGTTCCTGAGCTCGGCGGTGATCAACTTCGCGGTGCCGTCGGGCGG
CGGTCACTGGGTCGTGCAGGGGCCGTTCGTGATGCCGGCCGCGCAGGCGCTCGGCGCCGA
TCTCGGCAAGGCCGCGATGGCGATCGCGTACGGCGAGGCGTGGACGAACATGGCGCAGCC
GTTCTGGGCCTTGCCCGCGCTCGCGATCGCGGGGCTCGGCGTGCGCGACATCATGGGCTA
CTGCGTGACGACGCTGCTGTTTTCGGGTGTCGTGTTCGTCGCGGGGATGTATCTGTTCTG
AGCGCGTTCTGAACCGCCGGTGCGCGCGGGCGAGCGTCGGCTCTCGCGCGCACCGGCCCG
CGCCGCACCCGTCATGCGGCCGAACGCGCGCGCTGCCGTTCGTGTCCGTGACGCAGCGCG
AGGCTCGCGAGCGCCGCGACGACGAGTGCGGCCGCCAACAGCGTCAGGCCGTTCTTCGCA
TCGCCGGTCGCCTGTTCGATTGCGCCGACGACGGTCGGGCCGACGAAGCCGCCGAGCAGG
CCGCAGGTGTTGACGAGGCCGAGGCCGCCCGCGAGCGCGCTGCCGGCCAGCCGCGAGGCG
GGAAACGTAAACACGATCGACTGGACGACGAAGAACATCGATGCGGCGACGCACACGCAC
AGTAGTCCCGCGAGCGGCGACGCGTGCGCGGCGCCGACCATGCCTGCCGCCATCACGACG
AGGCCCGCGCACAGCAGCGCGCGGGAATGCCGCGATTCGCGCGCGAAGCGCGGCAGCGTC
GCGGCGCCGAGCGCAGCGGCCAGCCACGGCAGCGCGGTGAGCAGGCCGACCGCGATCGGC
GACAGCCGGCCCGATGCGCCGATGATCGCCGGCAGAAAAAAGATCACCGTGTAGATCGTC
AGTTGATGACAGAAGTAGACGAAGATCGCGAGCCAGATCTGCGGGTCGCGCAGCGCGGCG
CCGAATGCGTGGCCGCCGTGCGACGCGGCGCCGGCGTCCTGTTCCTCGGCGAGCGCGCGC
TCGAGCGCACGGCCCGTGTCCGGCGCGAGCCACGGCGCGGTGCTCGGCCGGTCCGGCAGC
CGTGTCCACACGACGAACGCGAGCAGGATCGCCGGAATCCCTTCGACGACGAACAGCCAT
TGCCAGCCGTGAAAGCCCAGCGTGCCGTCGAGTTCGATCAGCGCGCCGGCCAGCGGGCCG
CCGACCACGTTCGCGATGCATACGCCGAGCAGGAAATAGCCGGTCGCACGGGCGCGCTGT
TCGCGGCCGAACCAGTACGTCAGATAGAGCATCACGCCGGGAAAGAGCCCGGCTTCGGCC
GCGCCGAGCAGCAGCCGCATCACGTAGAACGATGTTTCGCCGCGCACGAACGCCATCGCA
ACCGACAGCGCGCCCCACGTGATCATGATCCGCGTGATCCAGAAGCGCGCGCCGACGCGG
TGCATGATCAGGTTGCTCGGGATTTCGAATAGCGCGTAGGTCAGGAAGAACAGTCCCGCG
CCGAGGCCGTACGCGGCGGACGAGATGCCGAGATCGACGCCCATCGAATGCTTCGCGAAG
GCGATGTTGGTGCGATCGAGAAAGCTGATGACATAGGCGGCGATCAGCAGCGGCATCAGT
TTGCGGAACAGCAGCCGGTTCAGCGACGCGCTTGCGTCTTGCGCGGCGGACGGCAGGGCC
TGAGCGTGATGAGTGGACATGCGGACGACTCCGTTAAGGGCGAACCGGCGCGCACGGCAA
GCACGACGTGCCGCGTTCGACAGAGGCCGCCGCGCGGGGCGCGGCGAACGAGCAGACGAC
GGAGCCGCGCGCCGGCGGCGCTCGACGGGAGCGGGGCGATATCGGGCGTCCTGGCGCCGG
TTCGGGCCGGCGCCGCGTCTCTGCGCTTGCGAGTCCTGCGTGAGTGGGCGTGCGAGCGCG
CGATCAGAAGTTCACTGCGTCGCCGCCCTTGAGCGCGAGCATCGCGCGCGCCTCGGCCGG
CGTCGCGATCTCGAGCGACAGCCCTTCGAGCACCTGCCGGATCTTCAGCACCTGCTCGGC
GCTCGATTCGGCCAGTTTGCCGGGCCCGATCCAGAGCGAATCCTCGAGCCCGACGCGCAC
GTTCGCGCCCTGCGCGGCGCCGATCGTCGCGAGCAGAATCTGGTTGCGCCCCGCGCCGAG
GATCGACCATACATAGTCGCGGCCGAACAGGCGATCGGCGGTGCGGCGCATGTGCATCAG
GTCCTCCGGATGCGCGCCGATGCCGCCGAGCAAACCGAACACGCTTTGCACGAAGAACGG
CGGTTTCGCGAGCCCGCGATCGACGAAGTGCGCAAGGTTGTACAGATGCGAAATGTCGTA
GCACTCGAATTCGAAACGCGTGCCGTTGGCGCCGCAGCGCGTGAGGATCGTCTCGATGTC
GGCGAACGTGTTCTTGAACACGAGATCGCGGCTTTTCTCGAGATGCTCGCGCTCCCACGG
ATGCTTCAGTTCGCGAAAGCGCTCGAGCATCGGATACAGGCCGAAGTTCATCGAGCCCAT
GTTCAGCGAGGCGATTTCCGGCTGGAAATGCAGCGCGGGACGCAGCCGCTCCTCGACGGT
CATGTGCGGACTGCCGCCCGACGTGAGGTTGATGACGGCATCGGTCTGCGCCTTGATCCG
CGGCAGGAATTCCTCGAAGACGGCCGGATCCTGCGTCGGCTTGCCGTCGGACGGATTGCG
CGCGTGCAGATGGAGGATCGCCGCGCCGGCGCGGGCGGCCGCAACGGCGGCCGTCTCGAT
CTCGTGCGGCGTGACGGGCAGATACGGCGACATCGACGGCGTATGGATCGCGCCGGTCGG
CGCACAGGTGATGATGACTTTGCGAGCGTTTGCCACGGATCGGTTCCTTTCGGTGGACGG
TGCAGGAGGGCTCAGAGCACTTCGACGTTGCCGCAGACGGAGATCGCCTGGCCGGTGATG
CCGTGCCCGCCGGGCGAGCACAGGAACAGCGCGGTCGCCGCGATTTCGGCCGGCTCCGTC
ATCCGGCGCAGCGAGATCCGTTCGAGATAGCGCTGCTCCATCTCGTCGTAGCCGATGCCG
AGCTGTTGCGCGCGCGCTTCGATCACGCGGCGGATGCGCGGGCCGCGCACGATGCCGGGC
TGGATCGCATTCACGCGAATGCCGAGCGGCCCCAGTTCGATCGCGAGGCTCTTCACGAGA
CCGACGACCGCCCATTTGGTGGCCGCGTAAGGCGTGCGGTACGCATAGCCGAGCCGGCCC
GCGACCGACGACAGCGCGATGATGGCGCCGCCGTGCTTCGACTCGCGCAGCAGCGGCACG
GCGCGTCGCGCGAATTCGAATTGCGCGTTCAGATTGATCGCGACCGTCTGCTCCCACTGC
GCGGGATCGATCTCGTCGATGCCGCCGGTCGGGCCCGCGATGCCCGCGTTGTTGACCAGT
ACGTCGAGGCCGCCGAGCGTTGCCGCGACGTCCGCGAATACGCGCTCGACCGCCGCGCGG
TCCGATACGTCGGCAAGCGTTGCACCGATCGCGGCACGCGACGGCCGGTCGGCGAGCGCC
GCGATCGCGGCCTGCGACGCGTCGCAGACATGCACGCGCGCACCGCATTCGGCGAACGCA
TCGGCGATGGCGAGGCCGATGCCGGATGCGCCGCCGGTCACGAGGACGCGAAGGCCGTCA
TAGGGTTTCAGCAGGTCGGAAGCGGTCATGCGCGGTTGTCTCCATCGTTGATGTTGTCGG
ATGCGGCGCGCCGTTGCGCGCGGCGTTACGGTTTGGCGTTCACGCGGCGCGGCGCCTGCT
CGGCACGCAGCGTCGCGGCCAGATCGTGCGCGGCACCGCCGATGTCGAGCGCGATGCCGG
CGCGCACGCCGGCGCCGTCGCGCCGCTCGAGCGCATCGACGACCGCGCGGTGCGCGTCCA
TCGAGCGCCGCATGTGCGGGATGTCGAGCGCGACCATGTTCAGGAATGGCCCGACGCGCA
TCCACAGGTTTTCGACGATCGCGAGCGTGCTGTCGCTCGCGCCGTGCGCGTAGATGGCGC
TGTGAAACGCGAAATTGCTTTGCAGATACGCGCGCGACCGGCCGGCTTCGGCGTGCGCCT
GCATGGCCTCGCAGGTCTTGCGCAGGGCGGCGATCTGGGCGTCGGTCATGCGTGCGCACG
CGCGTTCGGCGATGCAGCCTTCGAGCGCGATGCGCACGTCGCGCAGTTCGTCGAGCATGT
CGAGCGTCATCGGCGGCACGACGAGCGCGCGGTTGGGGCCGTCGACGAGCGCGCGTTCCG
CGTGCAGTCGCGTGAGGGCCGCGCGCACCGGCATCGTCGACGAGCCGACGGCCTCGGCCA
CGCTGCGCAGACTCAGCGCCTGGCCCGGCGCGAAGCGGCCGCTCATCAGCGCTTCGCGCA
ATTGGCGATAGACCTTGTCGGCCATCGTTTCCTGTTCGATGGCTTTCAGTGCGGGCGGGA
CGATGCGAGGGGCCAAGGTGCGGTTCTCCTGGTTTGATCTGCGATCTGTGATCACACTTG
CGATGGGGGAAGTGTTGGCGATAAGGCGGGGGTAGTCAAGGCGGAGGGGATTGGGGAAAA
CGTGGGGGTGGGGAGGCGGTGGCAATATCACGGATGTCCGATTGGCGCGTCGAGCTGCAT
GTGCTATAAAGGCCGCGCTTCGGTGCCGGGCACCACTTCAATAACATGCGGCCGTATACC
AATACATGAACGAACGGGGTAACAACGAGGGCGGACAAGCGCGCGTTCGCGTGCTTTTCC
ACGTAACGGATTTCGGCAATGGCGGGATTGAGTCGTCGTTGATTCAGTGGCTGCGGATTC
TCGATCGCACGCGCTTTCAGCCGATGCTGTCGGTGACGTACGCATCGCCGATGTTCATTC
AGCGATTTCGCGCATTGATTCCAGACGACATTCCGGTCGAGATTCTCGTGCAGCCACGCT
GGCTTCGCTATTTCCAGGAGCGGCGCTACGCGCTGCGGCTCGGCAAGCTTGGGCGGGTCG
CGCGCGACATCCATGGCGCGTGTGCCGTGCGTCCGCATGTCGCTAAGCGGATCGCGGCGC
TTGCGTCGCGCGTCGACGTGATCGTGGACTTCGATCTGTCGTTGCGGCGGCTCGCGGGGC
GCTTTGGCGTCGCCTGGATCGGCGTCAATCATTTCAGCTTCATCGCGCGACTCGGTGGAC
AAGGACGTCGCGTGCGCCGTCTGATGAACCAGTACAACCGTTATGACAGCATCGCGGCAC
TCAATCCCCAAATGGCAGCGGAAGCGGGGCAGATGTTCGGCGAGCGTTTGCCGCACGTGA
TGGTGCTTCCGAACGCGATCGACATCGACGCGATCCGTGCCAATGCGGCCGCTCCGGACC
GGCCCATCGTACCGGCCGACGTGCCGTACATCGTGTCGGTTGCGCGGCTTGATGAGCTAC
AGAAAGACCATCGCACCTTGCTGCGCGCGTATGCGCAGCTCCTCGAGCGCAATGACGTGC
GCGAGCATCTCGTCCTGGCGGGCGACGGTGCGCACCGAGCCGAACTCCAACAACTCGCCG
CCGAACTCGGTGTGGGCGACCGTGTCCATTTTGCGGGCCAAGTGGACAATCCGCATCCGC
TGATGTCCCGGGCGTCAATTTTTGTATTGAGCTCGAAAAATGAAGGGATGCCGATGGCGT
TGATCGAGGCCGTTGCCTTGGGCAAGGCGATCGTATCGACGGATTGCCCCACCGGGCCGC
GCGACATTCTCGATCACGGCGACGCCGGCGTCCTGGTTCCGGTCGGCGATGTCGATGCCC
TGTGCGACGCGATGGCGCGACTGCTGACCGATCATGCATTGCGCGCCGAAGTGGGCGCGC
GCGCGTTCGCGCGCGCGGCTCGTTTCGGCATCGAAGAAAGTAATCGGCGGCTCGCCGCGT
GCATCGACGCCATCCGAGCGCGTCGGCGCGGTTTGACAGTCAAGCGCCAGCGCGCTGCAG
CTGCAGCAACTTAAAAACACCGCGTCGCTCTACACGGCGGCTTGCCGTCCGCGGACATCC
CCGGCTTCGTCATCCACCGCCGGCCTGCGCGCGACGCCGCAAGCCCTCGCGTCGACGCGC
GCTCGCGCCGCAAACGCAGAGCAAACCTATTCCAGCGTCCGGATCGAATTGCTGATGCCG
CGCGCGCAGTCGATGACTGCCGGCGCGAGCCTGCGGCGCGCGTCGTCGAGCGTCCAGCGG
CTCGTCGGCGCGACGACGTGCACGGCCGCGACCGGCTGCCCCTGGCTGCCGAGCACCGGT
GCGGCGATCGACATGTCGCCGATGAACAGTTCTTCCTGGTTCGTCGCGTACCCGTCGCGT
CGCGCATCGGCGAGCAGCGCCGCGATGTCGTCGACGGCCGTGACGGTCCGCGGCGTGTGC
TGTGCGCGCGTCATCCGCTCGAGCCGTGCGCGCGCTTCGTCGGGCGGCAATGCGCTCAGG
AACGCGCGGCCGCTGCCGGTGCAGTACATCGGAATGCGACTGCCGATCGGCATGTGGATC
GGCACGAACTTCGTCGACACGAAACGCGCGACATACACCATCTCGTCCTCGTCCGGTTCG
GTCAGATTCGTCGTCTCGCCCGTCAGATTCGTCAACTCCGACAAAAACGGATTCGCGACA
TCGATCAACGTATCGGCCGCCAGATAGCCGAAGCCGATCCGCATCACGTGCGGCGTCAGC
TGGTAGCGCCGCGTGACGGCGTGCTTGCGGATGTAGCCGAGCTTCTCGAGCGTGTAGACC
ATTCGCTGCGCGGAGCTTTTCGTCATTCCCGCCGCATCGGCGACCTCGGCCAGCGTCATC
GTGCGCCGCTTCGCGCTGAACGCGCGCAGCACGTTCAAGCCTTTCTCCAGCGACTGATTG
AACAGCAGGTCGTTCGACTGATCGGGTGGCGTGTCCATGAGCGGGCGCAAGGTCATTTCG
ATTTCCGCATCATATCGTATCGCATATCGATACGCAAAAATCTTTTTGCGATATTTTTGA
TTCGTTTTAAGATGAATCGTCGTCGCAACGTTCATTGGCGCCGGCCGGCGCATCGCATTC
CAGACCAGCACAAGGAGACATCATGGTTCCGTTCATCACGCGGTTCGGCGTGCTCGCCGC
CGGTTTCGCCGCCAGCATCGCGATCTCGCTTGCGCCGGCAGGCGCAGCGGCCGCCGAACC
GACGCTCAAGGTCGGCGCAACCGCCACCGGCGTGCCGTTCACGTTCCTAGACGTGAAGAG
CAATTCGATCCAGGGAATGATGGTCGATGCGATCACGGCCGCCGGAAAGTCGGCCGGTTT
TCGTGTCGACGTGCAGCAGACGGTGTTCTCCGCGCTGATTCCGTCGCTGACCACGCAGAA
GATCGACGTGATCTCGGCCGCGATGCTGAAGACGCCCGCGCGCCAGCAAGTCGTCGATTT
TTCCGACACCGTCTATACGTTCGGCGAGGGGCTCATCGTGAAGGCCGACGATCCGGGCCG
CTACACGTCGATGGACGATTTCAAAGGGCAGGTCGTCGGCGCGCAGGTCGGCACCGCGTT
CGTCGATGCGCTCAACAAGAAGGGCATCTTCAAGGAAGTGCGCACCTACGATTCGATCGC
CGACATCATGCGCGACGTCGCGCTCGGCCGCATCAAGGCCGGCTTCGCCGATCAGCCGAT
CGTCGCGTACCAGCTCGAGCACGGCGTGAACCGTCAAGTGCGGCTCGTGCCGGAATACCA
GAGCGTCGTGAAGGGGCAGGTCTGCTTCATCGTTCGCAAGGGCGACACCGCGATGCTCGA
GCAGCTGAACGGCGCGATCCGCAAGATGAAGGCCGACGGCACGCTGCAGCAGATCCTGCA
GAAGTGGCACATGAGCTGAGCGCCGCGCTGCCGTTGTCGGACCGGTATCGCCCGCGTTGC
GCGGGCGTCCACGGCGGCGGCCGCGCGCTCGCCGCATAGGAGACCTCATGTTTTTCCAGA
ATGCGATCGATTTCCTGCCGATCCTGCTGAAGGGCGCGCTGGTCACGATCGAGATCACCG
CATGCGCATTCGTACTGAGTTCGGTGCTCGGGCTCGTGCTCGCATTGCTGAAGGTGTCTC
GCCACCGTGCCGTGTCGGCGGCCGGCAGCACGATCATCAACGTGATCCGCGGGCTGCCGA
TCATCGTCCAGCTGTTCTACATGTACTTCGTGCTGCCCGATCTCGGCGTGCAGCTGTCCG
CGTTCCAGGCCGGCGTGCTCGGGCTCGGCATCGCCTATTCCGCGTACCAGGCGGAGAACT
TCCGCGCGGGTATCGAGGCGATCGACCGCGGCCAGATCGAAGCTGCGCATGCGATCGGGA
TGCGCGGCCCGATGATCATGCGGCGCGTCGTGCTGCCGCAGGCGTTTCGTATCGCGCTGC
CGCCCTACGGCAACACGCTCGTGATGCTGCTGAAGGATTCGTCGGTCGCGTCGACGATCA
CCGTCGCCGAAATCACGCGGGCGGGCCAACTGATCGCATCGTCGACATTTCAGAACATGA
GCGTCTATACGCTCGTCGCGCTGCTGTATCTCGCGCTGGGCCTGCCGCTGATGTTCGGCG
TGAACCGGCTCGGCAAGCGGCTCGCGCTGAGGAGGAACGGATGATCCGCATCGATTCGAT
ACACAAGCGCTTCCAGCAGCATGTGGTGCTGAAGGGCGTGAGCCTCGACGTGCAGCAGGG
CGAAGTCGTGTGCCTGATCGGGCCGTCCGGCTCCGGCAAGTCGACCGTGCTGCGTTGTAT
CAACGGTTTCGAAACCTACGACGAAGGATCGATCACGATCGACGGCGTGAAGGTCGACGC
GCATTCGAAGCGGATCCACGAGCTGCGGATGCAGGTCGGCATGGTGTTTCAGCGCTTCAA
TCTGTTCTCGCACCGCACGGCGCTCGAGAACGTGATGGAGGGGCCGGTGCACGTGCGGCG
CATGCCGGTCGCGCAGGCGCGCGAGCAGGCCCGCGCGCTGCTCGACAAGGTCGGTCTCGC
GCATCGGATGGATGCGTATCCGGTCGAGCTGTCCGGCGGTCAGCAGCAGCGCGTCGCGAT
TGCGCGTGCGCTGGCGATGGAGCCGCAGGCGATCCTGTTCGACGAACCGACGTCGGCGCT
CGACCCCGAACTCGTCGGCGAAGTGCTCGGCGTGATGCGCGCGCTCGCGCGCGACGGCAT
GACGATGGTCGTCGTCACGCACGAAATGGCGTTCGCACGCGAAGTCGCCGATCGCGTGTG
CTTCCTGCACGACGGCACGATCTGCGAGAGCGGTCCGGCGCGCGAGGTGCTGACGCAACC
GAAACATCCGCGTACGCAGGAATTCCTGCGGCGTCTGCTGGCGTCGGACGGCGCCGCCCA
CCCGGATCGATCATGACTGAAACGAACGCAGGATCCGCGCGGCCCGACGCGCAGTGGCCG
GACTCGTTGTGGGCTGCCACCGCCACGCCGGCACCGGGGACGCCGGCGCTCGATGCGTCG
GCCTCGTGCGACGTGGCAATCGTCGGTGCCGGTTTCACCGGACTGTCGACGGCGCTGCAT
CTGGCCGAGCGCGGCGTGAACGTGCGCGTGATCGACGGCGCGCAGCCCGGTTGGGGCGCG
TCGGGGCGCAACGGCGGGCAGGTCATTCCCGGGCTCAAATACGATCCGGACGAACTCGTG
CGGCGCTTCGGCGACGCCGGCGAACGACTGGCCAGCATCGCGGGCGGCGCGGCCGATACG
GTGTTCGACCTGATTGCGCGCCATGCGATCGACTGCGATGCGCACCGCAACGGCTGGATC
CAGCCTGCGCCGACGGCCGCGATGCTCGATACGGTCGCGCGCCGCGCGCAGCAATGGGCC
GCGCGCGGTGCGCCGGTCGACTTGCTCGATCGCGAGGAGGTCGCGCGCCGGCTCGGTACG
CGCGCGTATGCGGGCGGCTGGATCGACCGTCGTGCGGGCAGTGTGCAGCCGCTCAGCTAT
ACGCGCGGCCTTGTGCGCGCCGCGCAGGCGAACGGTGCGGTGATACACGGCTCGACACGT
GCCACGGCGTTGACTCGCGCGCACGGTCGCTGGCGGATCGACACGGCGAGCGGCGCGACG
TTGTCGGCCAATCGTGTCGTGATCGCGACGAACGGCTATACGGACGGACTGTGGCCCGGC
CTGCGCCGCTCGGTGATGGCCGCGAACAGTTTCATCGTCGCGACGCAGCCGCTCGCGCCG
GACATCGGCGGCGACATTCTCGCGGGCGGCGAAGTCGCATCGGATGCGCGGCGCCTGCTG
CTGTATTTCCGCCGCGACGCGGCCGGGCGGCTGCTGATGGGCGGACGCGGACCGTTCGCG
GAGCCGCGCGCCGCGAGCGACTGGCGCCATCTCGAGCGCGCGGCGACGCTGCTGTATCCG
CAACTGAAAGACGTGCGGTTCGAATATCGGTGGGCCGGGCGCGTGGCGATCACGGCCGAC
TTCCTGCCGCACGTGCATGAGCCTGCGCCGGGCGTGACGATCGCGCTCGGCTACAACGGC
CGCGGCATCGCGATGGCGACGACGCTCGGCAAGTATCTCGCCGCGCATCTGGCCGGCGAC
GCGCGGCTGCCGCTGCCGTTGCGCACGACGCCGATCCGGCCGATTCCGTTTCACGGGCTG
CAGCGCTTCTATATCGCAGCCGGCGTCGCCTGGTATCGGCTGCTCGACAGTCTTTCCTGA
CACGCGCACGCCACCCGATCGCCAGCCGCCCATCGATCATGCAGAATCGGAGCCTTCGTG
TCCCCCGACAAGCACGCCATGACCGATCCGACCGATGCGCCCGGCCGCCGCGCGTACGCT
GAATTTGCCCAGCGCTACGCCGACATCGCGCCGACCAAGCCGCACAACGCGCTTTACGAA
CGGCCGGCGACGCTCGCGCTGCTCGGCGACGTCGCCGGCCTGACGGTGCTCGACGCCGGG
TGCGGCCCCGGCATCTGCAGCGAGCTGCTCGCGCGGCGCGGCGCGACCGTTCATGCCTTC
GACGTGACACCCGAGATGGTCGCGCTCGCGCGCGCGCGCTGCGCGGGGCTCGCCCTCGAT
GTCGCGCACGGCGATCTCGCCGCGCCGCTCGACTGGCTGCCCGATGCGTCATTCGACAAG
GTGCTGTGTTCGCTCGCCCTCGACTACGTGCGCGATCTCGCGCCGACGCTGCGCGAATTC
GCGCGCGTTGCGCGTCCCGGCGCGACGCTCGTATTCTCGATGGCGCATCCGATGCGCGAC
TGGATCGACGAGCGCACGCGCGGCGATCGTCCGTACTTCGAAACGTCGCGCTTCGGCATG
TACTGGTCCGGATTCGGCGAGCCGAAACCCTATGTCGAAGCGTGGCGGCGGCCGCTTGCC
GACATCCTGAACGCGGTCGCCGACGCCGGTTGGCGGCTCGACCGCTTCGTCGAGCCGAAG
CCGCTGCCCGAGATGCAGGCCGTGGCGGAGCGGCTGTACGCGGAGCTGTCGCTCGCGCCC
GCGTTCCTGTGCGTGCGCGCGCGACGCTGATCACGCGCGTCGCACAACGCGCTCACGCTT
CGCTCAGTGCGCCGGCTCGTCAGTCAGCGTGCCGAGGAACGCCTCGATGTCCTTGATGTC
CTGCGCCGTCATCGCGGGCGTGTCGCCCGGCTTGCGATCGAATGGCGCGTCGGTCACGTC
GACGTTCGCGCGGTACTTCGGCGGAATGTCGTCGTATTGGTCGACCTTGCCGTCCGCGCC
GCGCGCATAGAACTTCTGCGGCGCGATGCTGCGTTCGTTGTAGAACGCCATCACCTGATC
GAGCGTGTGGTACACGCCGTTGTGGAAGAACACATGGCGTGTCGCCGCGTTGCGCAGCGT
CGGCGTCAGGAACATCCCGCAATATTGCGTCTGGTCCTGCAGATCCTCGCGGAACGGTCC
GCACACGCCGAGATCGTAGAAGGCCGGATCGCGGTTCTGCGCGAGTTGCCGGTTGCGCGG
CACGGCGAGCGCTTCGTACTGGTAGTCGGTAAACATCGGCGGCAGCCCGTCGGCGCCGGG
CTTCGACAGGTGACAGCCCGCGCAATTCGCCTTGTGCGGATCGTTGAACAGCCGCAGCCC
GCGCAGCTCCGCCTGCGTGAGGCGCGCGCGTCCCTCGAGCCAGCGGTCGTACTTGCTGTT
GTACGGATGGAACGACGGATCCTCGACCTGATAGCGCGCGATCGCGAACATCGCTTCGGA
CACCGCGAGCTGCGGACTGTCGAACACGCGCGGGCCGAACAACTGCAGGAACTGCGTCCG
GTGCGACGACTGCGACAGCTTGTGCGCGACCTCGTCGACGCTCGCATTCGCCATCTCGAC
GGGGTTCAGCAGCGGACCGAATGCCTGCTGCTGCAGCGTGTCCGCGCGGCCGTCCCAGAA
CATTCCGCCTTGCGGTACGAGCTGCGGTGCGGCCGAGGTGCCGGCCACCTTCTGCGCCTT
CACGACGCCGGCCGCCGCAGCCGCCTGCTGCGCGACGCTCGGTGCGTCGTCGTTTTCGCC
GGCGTCGGGGCCGATGCTGAAGTTCGGCTGCCGATACAGATACATCAGCGACGGCGGCGG
CCGATAACCGTGCTGCGTCATCGCGAGGCCGCCCGGCTGCACGTCCAGTGCGTTCGGCGG
CCCGTAGGCGTGATCGGGGTTGTGGCACGACGCACACGACTGCTTGCCGGACGCCGACAG
CGACGCATCGAAGAACAGCGCGCGGCCGAGCTGCGCGACCGCGGACAGCGGCTGCACGGG
CGGCCGCTGCAGCACGATCGGATGCGGATTCGCGCCGGTCCAGTCCGCGACGACGTCGCC
GATCGCGGCCGGCGTATGCGCGGGAAACGCGATCGCGAAGGCGCCGTAGCCGATGACGGC
CGCGCCGAGCGCGAGCGCCGCGCGGCGTGCGAAGCGGAAAGGGGCGCGCGGCGCGGCGGC
GCCGGGCGTATCGGGAGACGGGAACGCGGAACGGACTGTCATGCTGTCGCTCGGGAATCG
AAGGCCGCACGAGGCGGCGCGATAAAACGAAAACGGCCGGCGCACGCTGCGCCGGCCTGC
TGCGCGACGACGCCCGTCAGATCGACGGCGCGGCGCTCAGCGCAGTGCCTTGCGCCGGAT
CGAGATAGAGCGGCGCGGTATTCGGCTTCGACGCGAAGTCGAACAGCCCGCGCAGGTCGC
CCGCCGATGCGTCGAACGAACCGCCGCCGATGCGCTGCCCGCCGAGCCAGTTGTCCTCGA
TGAAGCGCACGACGGACGCCTGGTCGATCATCGTGTGGTCGACGTAGTTCTGCTTCGCGT
ACGGCGAGATCACGACGAACGGAATGCGCACGCCGGGGCCGCAGCGGCCGTTCACGGTGC
CGCCGTTCACGCCGGTCGTGCCGCCGCTGCCGCACTGGCCGTTGCCGCTGACCTGGTCGA
CGGCGTCCGACGACGCGCGCGTGGGCGCCGTGTACGCATGGTCGTACCAGCCGTCCGAGT
CGTCATAGGTGACGATCACCGCGGTGTTCTGCCAGTCGGGCTGCTGCTGCAGGAAGTTGA
CGACCTTCGTGACGAACGCCTGCTCGTCGAGCGGATCCGAGTAGCCGGCATGGCCGTCCT
GCGCGGCCGGCGCCTTCAGGAAGCTGACCGACGGGAAGTTGCCGGCCTTCACGGCGGCGA
AGAAGTCGTCGGTGTCGTACTGGTGATTCGCCGGTTCGGGCGTCTTGCCGTCGGTTTCGA
CGCTCGAGCCGATCGCCGCGATCGAGCTCGGACGCGTGTGTTGCGGGTTCGCGGTCGACG
CGTAGTACTGGAACCAGTTGTGATGCGGGATGTAGTCGGCCGTCGCGGCATTCACGGCGG
TCGCGACGGTGCTGCGGTTGCAGCCGGTCGTGCCGTTGCTGTTCGTCGTCGACAGGTTGA
AGCCGCCCATGAAGCCGCCCCACGTGATGTGGGCCGCGTTCAGCAGGTCGCCGATGTTCT
TGCCGGACATCATCGCCTGATCGGTCGTGCTCGAGCAGACGTCGTAGCCGGGATCGACGT
CGTTGATCATCGTGTAGCCGCCCTGGCCGTCGTTGATGTAGTACGAGCTCTTCGCGAGCG
TCGACGGCTGCGCGGACGTCTTCACGATCTGCATGCCGTTCGTCTGGCCCGATACGACGT
TCAGTGCACCGGGCGTCGACGGGCCGTAGACCGTCGTGTACGCGTTGTCGCTCATCGCGA
AGCGCTGCGCGTAGTTCCACAGCGCAGTCACCGTATTGCCGTCGAAGTAGCCCATCACCT
GGCCCTTCGTGCCGAACGCGCCGGCGCCGCCGGACGAGCCCTTGCCCGTGTATTTCGGGA
ACAGGTCGGCCAGGCCGTTGTCCTCGGCCTGCTGTTCGGCCGTGTAAGCGTGGTTCTGGT
CGGCGGTCGCCGCCTGCGTGCGGTCGAGACGGAACGGGTTCGCGGCGTCGGTGCCGTTTG
CGGTGTTCGTGAAGTTCGGATTCGCGGTGAGCAGCGTGCCCGTCAGGCCGTTGACCGTCG
GCGTGCCCGCCTTGGCCGTAAACGCCGGCTCGCCGGCCGGGTTCGTCGCGTTCGGATAGG
TGCCGAAGTAGTGGTCGAACGAGACGTTTTCGCCGTAGATCACGACGAGGTGCTTGATCG
GCGTGGCGGTCTGCAAGGCGTCCTGCGACGAGACGGGCGTCGACGTCGGATCGTCGCTGC
CGCCGCAGGCGAACAGCGTCAGCGCTGCGCCGGCGCAGGCGGTAACGAGCAAGGCTTGAC
GGAACATCGGGAAACTCCGGGTAGGTTTTCGACGGTGGAAGCGGCGCCGTCGCCGGGTTG
TTGGACGCGGCGCGCGCGATGGAGCACCGGCATTGAAACAGCGCGACGTGAAGATATGGG
GACGGACTGGTTTCGCCTGCATTGCGCTGCGGTATCGATTTCATTACTTCGTCGCGCGCG
GCGAAAGACAACGGAAAGGGCGAACCGCGTGCGGGATGCGTAATGGGGAGCAGGGCGTCG
GTGCCCAAGATGAGCGAGAGGCGGTTTTTGACAACCGCATGACAGCTTCATAGGATGGAC
ACCCGCCGCGGCGACTTCGCCGTGTGCGTCACCCGGAGCCGTCAGCGTGCCGATCCCCGT
CCTGTTTGCCGTTCTGTGTGCCGCCTTCCTGCACGCGTCATGGAATGCGCTCGTGCGCAG
CAGCGGCGACCGGTTGCGCTCGGCTACCGTCCTGCAGATGGCGATCGGCGCGTTTGCGCT
GCTGTTCGTGCCCGCGGCCGCGCCGATCGCGGCGATGAGCTGGCTTTATGTGATCGCGTC
GGCCGTGCTGCACGTCGTCTATACGCTGCTGCTCGTGCGCGCGTACGAACACGGCGATCT
CAGCGTCGCGTATCCCGTCGCGCGCGGCACGGCGCCGCTGCTCGTCACGCTCGGTGCGGC
GGCATTCGCCGGCGAACATTTGAGCGCCGGTGCGCAGGCTGGGCTCGTGCTCATCTGCGC
GGGCATCATGGCGATCGGACTCGAGCGTGGCCGCGGCGCGACGCACGCAATGGCGCAGGT
CTTGCCGACGGCATTCGCGACGGGCGTGTCGATCGCCGCATACAGCGTGGTCGACGGAAT
CGGCGTGCGCGAAAGCGGCAGCACGGTCGGCTATACCGCGTGGATGTTCGTGCTGACGGG
GGCGCTGATGGCCGCGTACTATCGGCTGCGCGCGGGGCCGCTGCGAGTTCTGCAGGATGG
GGCGGAAACGGCGAAGGCGGCGTGCGGCGGCGTATTCGCGGCGCTCGCGTACGGCATCGT
GATCTGGGCGATGGACCGCGCGCCGATGGGGCCCGTATCGGCGCTGCGCGAAACGAGCGT
CGTGTTCGCTGCGCTGATCGCACGCGTGTATCTCGGCGAGCGGCTGACGCCGCGTAGGGC
GGCCGGATGCGGTGTGATCGCGGCCGGTGCACTGTTGATCAGTACGTTCGCGGCCGTGCG
TTGAGTCGCGCAGGATAGCGCGGAGTAGCGCGGCGGTGCCAGCGGCCCGCGCTCAAACGG
AAAGACCGGGCGCCCGTCACTCTTCGACCGGCATCGCACTCGTGCACTTGATTTCGTCGA
GACAGACGCTCGAATGCACGCCGCTGACACCGGGAATGCGCATCAGCGTCTCGAGCAGGA
ATCTCGACAGTCCCTTCAGATCGTGCGCGACGACCTTCAGCACGTAGTCGATGTCGCCCG
TCACCGAGAAGCACTCCTGGATCTGCGCGAGATCGGACACGAGCTTCTGGAACTTCGACA
GGTCGCGGATATGCCCGCGCTCCATCGTCACGTGCACGAACGCCGTGACGCCGAAGCCGA
GCGTATCGGGGCACAGCCGCGTCTCGTAGCGGCGGATCGCGCCGATCTCTTCGAGCCGCC
GATGACGCCGCAACGTCTGCGCGGGCGACAGGCCGACCGCTTTGGCCAGTTCGAGATTCG
ACGCGCGGCCGTTCTCCTGCAGGATCGCGAGCAAGTGGCGATCGATGCGATCGAGAACCG
GTTCAGGCATTTTTGTTTCCTCATCTGTCTCCTGGATGCAATCTTATCTCATAATGTAGG
GTTTGCATGAACGGGTTACGAAACCCGATTTCCCGACCGCGACGCTAAACTGACGCCGGA
TTTTCGTGTGCGCCCGCCTGCTGCAGCGGCGGGCGACGGCCCGGCGACCGCGCGCAGACA
CGGCGACGGGCATCGGGCACCGCCACGCGAAGATTGCAGTCCCCAACCCGGCGGCTCCAC
GAACGGCCGCCGGCACAGCAAAACAGCGCCCGGCACCCCGAAGGCGCACCGCTTCCGGCG
GAGGCGGACAGAGTGGAGAAGACATGGTTTCTGGAAACGAGAAGGACGGCCTGAAGCGTG
GGCTGAAGAACCGGCACATCCAGCTGATTGCGCTGGGTGGCGCGCTCGGTACCGGGCTGT
TCCTGGGCATTGCGCAGACGATCAAGATGGCCGGCCCGTCCGTGCTGCTCGGCTATGCAG
TGGCCGGCGTCGTCGCGTTTTTCATCATGCGCCAGCTCGGCGAGATGGTCGTCGACGAGC
CCGTCGCCGGCTCGTTCAGCTATTTCGCGGACAAATACTGCGGCCACTTCACCGGTTTCC
TGTCCGGCTGGAACTACTGGGTGCTCTACATCCTCGTCAGCATGGCCGAGCTGTCGGCCG
TCGGCATCTACGTGCAGTACTGGTGGCCCGGCGTGCCGACATGGGTCTCCGCGCTCGTGT
TCTTCGTCGTCATCAACCTCGTCAACCTGACGAGCGTGAAGTCGTACGGCGAGACGGAAT
TCTGGTTCTCGATCATCAAGGTCGCCGCGATCGTCGGCATGATCGGCTTCGGCGGCTGGC
TGCTCGCGAGCGGGCATGCGGGACCGGAAGCGAGCGTCGCGAACCTCTGGCAGCACGGCG
GCTTCTTCCCGAACGGCGTGTCGGGCCTCGTGATGTCGATGGCCGCGATCATGTTCTCGT
TCGGCGGGCTCGAACTGGTCGGGATCACGGCGGCCGAAGCCGACGATCCGAAGCGCAGCA
TTCCGCGCGCGACGAACCAGGTCATCTACCGGATCCTGATTTTCTACATCGGCGCGCTCG
GCGTGCTGCTGTCGCTGTATCCGTGGCAAAAGGTCGTGTCCGGCGGCAGCCCGTTCGTGC
TGATCTTCCATGCGCTGAGCAGCGACGTGGTCGCGAACGTGCTGAACGTCGTCGTGCTGA
CGGCGGCGCTGTCGGTGTACAACAGCGGCGTCTACTGCAACAGCCGGATGCTGTTCGGCC
TCGCGAAGCAGGGCAATGCGCCGAAGGTGCTGTGCTCGGTCAACCGGCGCGGCATTCCGC
TCGCCGCGCTCGGCGCGTCGGCACTCGCGACGGGCGTCTGCGTGCTCGTCAACTACTTCA
TGCCGGGCAAGGCGTTCGAAGTGCTGATGGGGCTCGTCGTGTCGGCGCTGATCATCAACT
GGGCGATGATCACGCTGATCCATCTGAAGTTCCGTCAGGCCAAGCGGGCAGCCGGGGAGC
AGACGTCCTTCCGCAGTCTGGGCTATCCTTTTACGAATTATCTGTGCCTGGCGTTCATGG
CCGGCATTCTCGTCGTGATGTACCTGACGCCGGATCTCCGCCTGTCGGTGTACCTGATTC
CCGTGTGGCTCGCGGTTCTCGCGGTCGGGTATCGCTTCCGTCAGAAGAATGCCGGCTATG
CGCTGCGTAACGGCGCATCCGCACGCTGACGCGCGCCGCGACCGATCATTCCTCCAAACG
AGACCGACATAGCCATGTTCGAACACATCGAAGCGTATCCGGGCGACCCGATCCTCACGC
TGAACGAGAACTTCCAGAAAGATCCGCGCGACCGCAAGGTCAACCTCAGCATCGGCATCT
ATTTCGATGCCGAAGGGCGGATTCCGGTGATGGGCGCGGTACGCGAAGCCGAAACGGCGC
TGCAGCGCGAGAGCGGCCCGAAGCCGTACCTGCCGATGGTCGGTCTGGCCGCGTATCGCG
ACGCGGTACAGGCGCTCGTGTTCGGCGCCGATCATCCGGCGCGTGCGGCCGGTCGCATCG
CGACCGTGCAGACGCTCGGCGGCTCGGGCGCGCTGAAGGTCGGCGCCGATTTCCTGAAGC
GCTATTTCCCCGACGCGCAGGTGTGGCTGAGCGATCCGAGCTGGGAAAACCACCGCTTCA
TCTTCGAGCGTGCGGGCTTCACGGTCAACACGTATCCGTACTACGACGAAGCGACGGGCG
GCCTGAAGTTCGACGCGATGCTCGCGGCGATCGACGCGCTGCCGGCGCGCAGCGTCGTGC
TGCTGCATGCGTGCTGCCATAACCCGACCGGCGTCGATCTCGACGAAGGTCAGTGGGAGA
AGCTGATCGACGTGATCGAGGCGCGCGAACTGCTGCCGTTCGTCGACATGGCCTACCAGG
GCTTCGGCGCGGGGCTCGACGCCGATGCGTTCGCGGTGCGCGAACTCGCGCGGCGCGGCG
TGCCGGCGCTCGTCGCGAATTCGTTCTCGAAGAACTTCTCGCTGTATGGCGAACGCGTCG
GCGGGCTCAGCGTCGTCTGCGAAGATGCGGCCGCCGCCGAGCGCGTGCTCGGCCAGCTCG
CCGGCGCCGTGCGCTCGAACTACAGCAACCCGCAAACGTACGGCGCGAAGGTCGTGTCGG
CCGTGCTGAATACGCCCGCGCTGCGCAAGCAGTGGGAAGAAGAACTCGCGGCGATGTGCC
GCCGCATCGCGCGCATGCGTCAGGCGATCCACGACGGGCTGCGCGATCACGTCAGCGGCG
AAGCGCTCACGCGCTACGTGAAGCAGCGCGGGATGTTCACGTACACGGGCCTGACCGAAT
CGCAGGTCGAAGCGCTGCGCGAAGTGCACGGCGTGTACATCCTGCGCTCGGGCCGCATGT
GCGTGGCCGGGCTGAACGATTCGAACGTCGGCATCGTCGCGGATGCGATCGGCAAGGTGC
TGAAGAGCGGCGTCTGAACGCGGTTGCACGCGTCGCGAAAACCGGCTGTCTCCTCGATGG
AGGCAGCCGGTTTTTTTATGCTGCCGTCCGGCGCCGCACCCCTGTCGCGGTCGCAGGCAC
AGCAGTACGATCACGGAATCGTACGCAGATCGACACGGAACGCATGGGTATACGGATCGT
ACAGCTGGGATCGCCGCGCGCAGCGGGCGAAGGGTTGCGGATCGGCACGGTGCGGCGGCC
GCCGCGCGGCGTGCCGAAAGCCGAATTCGCCTCGCGCGATTATTACGACGTGTGGCTGCC
GACGCTGTCGCCGAGCGCCGAACTCGTCGCGCAGGCGCAGGCCGCCGAAAGCGACGCCGA
ATGGCGCGCGTTCAAGCGTCACTTCCGTGCCGAAATGGCGCATGGCGATGCGGCGAAGGT
GCTCGATCTGCTCGCTGCGCTGTCGGCGACGACCGCGTTCTCGATCGGCTGCTATTGCGA
CGACGAAAACCGCTGCCACCGCAGCGTGCTGCGCGAACTGCTCGCCGAACGCGGCGCGAC
GATCGAACCGGACGCGCGGTGACGGCGCCGCCGGCTTGACGCAGATCAAGCGTGCGGCGG
CGCGCGCCACTATGCTCACGTGAACGGATGCAGGCCCGCCCGCGCAGGCGCGGCCGACGC
GCGCGCCGCCGGGCACGACGAATGCTCGACGAAACCGACGGCCGGCCGATGCCGCAGCTT
CAGGCGGCGCGGCCATCGCCGGTTCGACGGCCGACACCGCAGGAGGAGTCATGACACTGC
AGGGCAACATTCACGAGCGCGACTGGTCGGTCGAGGTCGAGACGCGGCCGTGCGAATCGG
GCGAGTTCCGCTGCCGCGTATCGGTCGAGCACGGCACGGGCGCCGGGCGATTTCACCATA
CGTTCGAGCACAGCCACGCGTATCCGACCGAGCACGAAGCGATGATCGAAGGCTTGCGCG
CCGGGATGACGTGGATCGAACTGAAGATGTCGCAGGCGTTCAACGTCTGAGCTTCACGCG
CCGCGGCCGGCCGCGAACGGGCCGCTGCCGGCGCGCGTCGGTTCGCGTGCCTCACACGCG
GGCGAGCGCCTGCGCGTCGAGAATCCGCACGCGCTTGCCGCGCGTTTCGACGAGCGCGTC
GCGATGGAAGCGCGAGAACATCCGGCTGACCGTTTCCAGCTTCATCCCGAGATAGCAGCC
GATTTCCTCGCGCGTCATCCGCAAATTGAATTCCGACGCCGAATAGCCGCGCGCCTGGAA
GCGCGACGACAGATTCAGCAGAAAGTGCGCGACGCGCTGCTCGGCCGACATCGTGCCGAG
CAGCAGCATCTGGCTCGATTCGCGCACGATCTCGCTGCTGAGCAGCTGATAGAGAAAGTG
CTGCATCGGCTTGATCTCGCGGCACGCCGCTTCGAGCGCGTCGAACGGGATGATGCACAC
GACGCTGTCCTCGAGCGCGATCGCGTCGCAGCAGTGCTGACCGCTGCCGATGCCGTCGAG
GCCGAGCGTTTCGCCGGCGATCTGGAAACCCGTCACGTGCTCGCGGCCGTCGCGATGCAT
CATCACCGTCTTGAACGAGCCGGCGCGCACCGCGTACAGGCTGTGGAACGGATCGTCCGC
GCGGAACAGCGCATCGCCCTGACGCACATGGCGTGTTGCGCAGATGATCGCGTCGAGCCG
GCTGTATTCGGCCGCCGTCAGATGCGGCGGCAGGCACATCGCGCGCATCGCGCACGCCGA
GCAGCGCGTGGCCGCCGGCTTGGCCGAATCGGCGCGCGCGACGGCGTGAAGCTCAATCGG
TTGCGGGGCGATCACGGGCGCGTCGAGGACGCTGGCGGTAGCAGTGGACATGAGACACTC
CGGCACGGTCAGGGTCGGTGCGCGCGTGCGTGCACCAGCGATTCGATCAGGCGGCACGCG
GCGTCGAACTCGACGGTCTTGTCGAAGAAATAATCGGCGCCGGCAGCCGCGCACGCTTGT
CGGAATGCCGGCGCGGAATGGTTCGTCAGCACGATCGTGACGATGCGCGGGACGGCCTTC
GACAACATCCCGATCAGGTCGAGGCCGCTGCCGTCGGCCAGCCGCAGATCGACGATCACG
ACGTCGGCCCGGCTGCGGTGAATCTGTGTCCACGCGCGCTGGCCGTCCTCCGCTTCGCCG
ACGACCGCGACGCCGCGGATCGCGCCGATGAGCAGCGCGATCCGGCGCCGCACGGGCGCG
GCATGATCGACGAGGAATACCCGAAGCACAGCGGGCGACGGACCGGCATTCATGGGGCCA
GTATCGTGCTGCGCCGCGGAAAAGGAAATCGGCGGAATTGGAAGTTGGCGTAGGCCGCTT
CGTCGCGTTGTAGGGGTTTTCCTACAGCGGGTGCGGCGCAACGAACGCGGGCGCGCAGCG
GGTACCGCATGCTGCGCGCCGCGGGCGCGGCTCGGCGCCGCGTCGGCAGCTCAGGCGGCT
CAGTGTTGCGGGACGTTCAACGCTACTCGCGCGCGGCGAGCGCATCGCGCGCCGTGCGGC
ACGCGGCGAGATCCCATGCCGCGCAGCCGACCGTCTTGAACAGCATCGGGCCGCCGCGCT
TGAACGTGCCGTTCAGCACGTCGGCGAGCGAGGCGACCTGCTGCCAGTCGACGTTCGCGA
CGATCAGGTCGCCCGCTTCATGGCGCGCGCCGGCCGGGTCGTCGACGACGAGCCGGCTGT
GCCGCACGGTGTCCGCCGCGATTTCGGCCGCGTCCGCCGTGAACGCGCCGACGCCGACGA
CGAGCCGGCCTTCGCGCGCCGCGTCGCGATAGACGGGCGTGCGGCTCGTCGTCAGCGTGA
CGACGACGTCGATCGCATCGGGAATCGCATCGCCGTCGAGCGGCACGAGCTGCGGCGCGT
GCGCGCGATGTGCCGCGCAGAATTCGGCCGCGCTCGCGGCCCGCGAACCGCGCACGTGCA
GCCGCGCGTCGGGAAAGAGCGCCGTGAACGCCTCCGCGTGATTCGCGGCCTGCTTGCCCG
TGCCGATCAGCAGGATCTCGCGCGGCGTGCCGTGCAGCGCCTGTACGCCGAGTGCGGTGA
CGGCCGCCGTGCGGCGACCGGTGACGGTCGGGCCGTCGAGCACGAAGCGCATCTCGCCTG
TCGTCGCATCGCATGCGATCACCTGGCCGAGGATCGTCGGCAGCCCGCGCGCCGCATTGC
CGGGACACACGTTGACGAGCTTGTGGATCGCGAGATCGTGCGCGCTGGACGGCATCGACA
GCATCACGCCGCCGGCCTGCAACGGCACGACGAGCCGCTCGGGGCTGACGATCTCGCCGG
CCGCGTAGTCGGCGACGGTGCGGGCCAGCGTGGCGAGCAGCGCCGGGTAGTCGAGCAGCG
CGGCCGTATCGGCGGCGTCGAAAACGGGAGTCCGGGAGAGAGCGGTCATCGTAGGCGTCG
GTGAGCGTGGACGAGCGCGCGGTGCGCGCGACGGGCTGCCGGATACCGCGACACGTGGCA
GGCTGGATCGAATTTATACCAGTTTGCCGCGCGGCGGCAAGTCCGGAAACCGAGCATCCG
GCCGGTTTTGGTTCTAATATCTGTCCACCGATCGCTGTCGCGTGCCACGCCCACGATCGA
TCCGTTTCGATTCTCATCCGACCACGCAGGAGCCCCAGACGATGTCCGCGCGTCCCGAAT
CCCCCGAAGGCGGTTTCCGCCCGCTGCAAATCTACGAGCAGGTTGCGGAGAAGATCCGGG
ACGAGATTCGTGCCGGACGCTATGCGCCCGACACGCGGCTGCCGTCCGAGCGCGAGCTCG
CGGCGCTGTTCCAGGTCGGGCGGCCCGCGGTGCGCGAAGCGATCGGCGCGTTGCAGAACG
AGGGGCTCGTGTTTACGAAGCGCAATTCGGGCACCTACGTCGTGTCGTCGCCGCTCGACG
TGCTCGCGCAGCGCGGCGACGCGCGCGATCCGTCCGAAGCCGACGTGAGCCCGACGTCGA
CGCTCGACGTGCGGCTGATCCTCGAACCCGCGATCGCACGGCTCGCCGCGGCGCAGGGGC
GCGCCGATCCGGTCGCCGAGGGCTATCTCGCGCAGATGGAAACAATCAGCGACATCGACG
ATCCGCGGCAGCGCGCGCTATGGAACGAAAGCGACCGGCTGTTCCACCGGCAACTCGCGC
TGATGACCGGCGACGCATTGATCGTGAAGATCGCCGACGAAGTCGCGAAGACGATGGATC
AGCCGTTGTGGAAGCGGCTCAAGGACGACGGCATCTACGACGCAGGCCGGATCCGGCTCT
ACGTGTCCGAACACCGGCTGATCTACGAAGCGATCGTCTCCGGCGATGCGGACGCGGCCG
CATTCTACGTCGAGCAGCACATCCGGCGCGTACGACGCGACATCGCGCCGAAATAGCGGT
GCGCCGATCTGGTTGACGCCGGAACCAGATTGCCGCCGATTATTTTGAAATTGCTTGCGG
GGAGACCACGCGTCGTCTACATTGGTTGCGATCCAACCAGTCGGGAGCGCGTCATGCGAT
ACCTCGTTACCGTGCTGTCGGTCGCCGTCGCGGCCGGCACGCTCGCGTCGGCTCATGCGC
AGGAAGTCGTGACGATCGGCCACTCGGCGCCGCTCACGGGCCCGCAGGCCGCGAACGGCA
AGGACAACGAAAACGGCGCGCGGCTCGCGGTCGACGAACTGAACCGGGCCGGCGTGAAGG
TTGCGGGCAAGACGGTCACGTTCCGGCTGCTGTCGGAGGACGATCAGGCCGATCCGAAGG
TCGGCGTGCAGGTCGCACAGAACCTCGTCGACAAGGGCGTCGTCGCGGTGCTCGGCCCGT
ACAACTCGGGCGTCGCGATTCCGGCGTCGCGCGTGTATGCGAACGCCGGCGTGCCGATCC
TGCCGGTCGCGTCGAATCCGGCGCTCACGCGGCAGGGCTTCAAGAACATCTTCCGGATCG
GTGCGAGCGACGAGCAGCTCGGCGGCACGATGGCCGCGTTCGCCGCGAAGACGCTGAACG
CGAAGACGGCCGCGATCATCGACGATCGAACCGCATACGGGCAAGGGATCGCCGAGCAGT
TCGCGAAAGTCGCGAAGGCCAACGGCATCCGCATCGTCGACCAGGAATACACGAATTCGT
CGGCGACCGATTTCCTCGGGATCCTCACCAAGATCAAGGCCGGCAATCCGGACGTGATCT
TCTTCGGCGGCTATGCGGCGCAGGGCGCGCCGATGGCCAAGCAGATGAAGCAGCGCGGGC
TGCGCGCGAAGCTGCTCGGCGGCGACGGCATCTGCTCGGCCGACATGGGCAAGGTGGCGG
GCGAGGCGGCGTCGATCGTCTACTGCGCGCAAGGCGGCGTCGCGCTCGACAAGACGCCGG
CCGGCCGCGCATTCCTGAAGAAGTATCACGACACCTATCACGCCGACACGCAGGTGTACG
CGGTGAACTACTACGACGGCGTGAAGCTGCTCGCCGATGCGATGGCCAAGGCCGGCACGA
CCACCGACAAGGCGAAGCTGATCGCGCAGCTCGCGAAGTCGAACTACGCGGGCGTCGCGG
GCACCTATTCGTTCGACGCGAACGGCGACCTGCAGGGCGCGCCGACGACCGTCTACGTGA
TCCGCAACGGCTTGCCCGAGCCCTACGCACGATAGCCGTACGCCCGTCGCCGGCGGCGCG
CCGCGCCGTCGTCGTTTCGCGTTCACGTTCCCGAATCGATCATGAAGATTTCCCGATCCC
TGTCCACCGTCGAAGTCCATACGGGCGGCGAAGCGTTCCGCATCGTCACGAGCGGGCTGC
CGCGTCTGCCGGGCGACACGATCGTGCGGCGGCGCGCATGGCTCAAAGAGCACGCCGACG
AGATCCGCCGCGCGCTGATGTTCGAGCCGCGCGGCCACGCCGACATGTACGGCGGCTATC
TGACCGAGCCCGTGTCGCCGAACGCGGATTTCGGCGTGATCTTCGTGCACAACGAAGGCT
ATAGCGACCATTGCGGGCACGGCGTGATCGCGCTGTCGACCGCGGCGGTCGAACTCGGCT
GGGTGCAGCGCACGGTGCCGGAAACGCGCGTCGGCATCGATGCGCCGTGCGGCTTTATCG
AGGCCTTCGTCCAGTGGGACGGCGAGCACGCGGGCCCCGTGCGTTTCGTCAACGTGCCGT
CGTTCATCTGGCAGCGCGACGTGTCGGTCGATACGCCGTCGTTCGGCACCGTGACCGGCG
ACATCGCGTATGGCGGCGCGTTCTATTTCTACGTCGACGGCGCGCCGTTCGATCTGCCCG
TGCGCGAATCGGCCGTCGAACGGCTGATCCGCTTCGGCGCGGAAGTGAAGGCCGCCGCGA
ACGCGAAGTATCCGGTCGTGCATCCGGAGATTCCGGAAATCAATCACATCTACGGGACGA
TCATCGCGAACGCACCGCGCGATCCGCGCTCGACGCAGGCGAACTGCTGCGTGTTCGCGG
ACCGCGAAGTCGACCGTTCGCCGACCGGTTCCGGCACCGGCGGCCGCGTCGCGCAGCTCT
ACCAGCGCGGCTTGCTCGCGGCGGGCGACACGCTCGTCAACGAGTCGATCGTCGGCACCG
TGTTCAAGGGGCGCGTGCTGCGCGAGACGACGGTCGGCGGGATGCCGGCCGTGATCCCGG
AAGTGGAGGGCAGCGCGCATATCTGCGGTTTCGCGAACTGGATCGTCGACGAACGCGACC
CGCTGACCTACGGTTTCCTCGTGCGCTGAACGCTTGCACCGCCGGGCGTGCGCCGCGCGG
CGGGGCGTCGCGCGAGTTTTGGTACGATGCTGCCTTTCCAGCAGATCCCCGACCCGCGTG
AATCGCCGAAACGAGTCGTCCGTGCGCGACCTTCTTGCCCAATGGGTTGCGCGCGCGCAA
CCGGCCGCGGCCGCCGCCGCTGTGTCCGTCAAGCGTATGCTGGCCGCCGGCTGGCACCAT
CTCCGTCATCCGACGCGCCGCGGCGTGCTGCTCGCGGCCGCCGCCGTGCCCGCACTATTC
GCGTTGTACGTGCTCGCGCTCGTGCCGTTCACGCCCGGCATCGGCGACATCCGCAAGGCG
CGCGTCGATCAGCCGGCGCGCGTGCTGTCGGCGGACGGCAAGCTGCTCGCCGAATTCAAG
CCGTCGAACCGCGAATGGGTGCCGCTCGCGCAGATCTCGCCGCACGTGGTCGATGCGCTG
ATCGCGACCGAGGATCACCGGTTCTACCAGCATCACGGCCTCGACTGGCGGCGCACCGCG
TCGGCCGCACTCCACACGTTCTCCGGCGACCGGCAGGGCGGCTCGACGATCACGCAGCAG
CTCGCGCGCAACCTGTATCCGGACGAGATCGGCCGCGCGCCGACGCTCACGCGCAAGCTG
AAGGAGGCGATCACCGCGCTGAAGATCGAGGCCGTGTACAGCAAGGACCAGATCCTCGAG
ACCTACCTGAACACGGTGCCGTTCCTCTACAACGCGTACGGCGTCGAGATGGCCGCGCGC
ACCTACTTCGACAAGTCGGCCGACGAACTCGACGTGCTCGACAGCGCGACGCTCGTCGGC
ATGCTGAAAGGCAACAGCTACTACAACCCGGTGCTGAACCCCGAACGCGCGTTGCAGCGG
CGCAATACGGTGCTCGGCCAGATGGTGAAGTACGGGAAGCTGACGCCCGCGCAGTTCGCG
CAACTGCAGCGCCGGCCGCTGCGGATCGACTTCGAGCGGCAGAAGGAGCCGCCGGGGCCG
GCGCCGCACTTTGCGCAGCAGCTGCGCAAATGGCTGATCGCGTGGGCCGACCGCAACGAC
TACAACATCTATTCGGACGGGCTGATCGTGCGCACGACGATCGACGCGCGGCTGCAGCAG
ATGGCGACGCAGGCGCTGATCCTGCAGACGAACGAACTGCAGCGCATCGCAAACAACGCC
TGGAGCGGCCGCGACGGCTGCGGGACCGACAACGAAGTGTTCCGCGCGTTCATGCGCGAA
TCGCCCGAATACAAGGCCGCGCAGGATGCCGGCAAGGACGACGCGGCATCGATGAAGGCG
CTCGCCGCGGATCGCGGCTTCATGCGTGCGCTGTGCAAGGCGAAGACCGACGTGCAGGCC
GGCTTCGTCGCGATCGATCCGCGCGACGGGCAGATCCGCGCGTGGGTCGGCAGCCGCGAC
TTCGCGAGCGAGCCGTTCGACCATGTCGCGCAGGCGCGGCGCCAGCCGGGCTCGACGTTC
AAGGCGTTCGTGTACGGCGCTGCGTTCGAGCGCGGCATGAAGCCCGACGACACCTTCGTC
GACCAGCCGGTGGAGATCCCGCTGAAAGGCGGCGAGGTATGGCGGCCGAACGACGACGTA
CCGCCGACCGGCAAGCCGATGACGCTGCGCGATGCGCTCGCGCTGTCGCGCAACCGGATC
ACGGCGCAGGTGATGGAGAAGGTCGGCCCCGCGGCGGTCGCGCGGCTCGCGCGCGACATG
GGCGTGCGCGAGAGTCCGCTCGAGCGCGTGCCGTCGCTCGCGCTCGGGACGAGCCCCGTG
ACGCTGAAGGAGATGGTCGCGTCGTACGCGACGATTGCGAACGACGGGCTGTACGTCGAG
CCGCAGATGGTGACGCGGATCGAGAACCGCAACGGCGACGTGCTGGCCGAGTTCGCGCCG
GCGCCGCCGGAACGCGCGCTCGACGCGGAAGCCGACAAGACGCTGCTCGACACGATGCGC
AACGTCGTCACGCGCGGCACCGGCGCGAGTATCCGCACGCGCTTCGGCGTGCGCGGCGAC
GTGGCCGGCAAGACCGGCACGACGCAGGACAACGCGGACGGCTGGTTCATCCTGATGCAG
CCCGCGCTCGTCGCCGGCGCGTGGGTCGGCTTCGACGACGGCCGCGTGACGCTGCGCAGC
GACTACTGGGGGCAGGGCGCGCACAGCGCGCTGCCGATCGTCGGCGATTTCTTCCAGCGT
GCGCAGCGCGCGCGGCTGATCGATCCGAAGGCGACCTTCGATACGGAGCCGTCGCCGGGC
TGGTTCGCGTCGGTGCGCGAGCGCGTGACGGACCTGTTCGACACATGGTTCAGGCCCGAG
CCGAACAAGGCCGCCGCGCCGGTCAAGGTCCAGCGGACGCCGCGCAAGCCCGAGCCGGCC
GATAGCGGGGCGGCGTCGAGCGAAGCGGCTGCGTCGGCCGCCGCTGCCGCGTCGGACGGC
ATCGTCGAGGAATGGGTGCCGGCGTCCGAAGTGGCGGCGTCCGCTGCCGCGCTGTCGGGT
GCAGGTTCTCAGCCTCAGGCGCAGCCGCAGCCGCCGGCTCAGCCGCCTGCGTCGCCCGCG
CCGGGCGTCACGATGCCGGGCGGCGCGGGCAGCGGCAGCGCGGCGTCGCCGGTCGCGCCT
GCGGCGCCGCTGCAGCCGTCGACGCCCGGTGCGCCGGACGCCGGCGACGGCGCACAGTAA
GGGCGGTCGCGCCACTCGGGCGGCCGGCGCATCGAGCCGGTCGCTTCGCAGATTCATATC
GTCTACGACGATAATCGTCAGAAGATTCGACTGCGCGATCGGCGATTGTATGTCTCTCGT
CAACAGTGAATTCGCGATTTAAGTATTTACCCTGATTGCGTGCACTCCTAGAATTCCACA
CATGCGCAACGACTTTCGCGTCCGAAGCGCCCGACAAAACAATCTGGAGGTAACGCATCA
TGAAATCGCTGATCAAGGCAGTTGCACTCGCCGCACTGGTTGCTGCACCGGTCGTTTCGT
TCGCACAGTCGAACCAGCAGCCGCTGACGCGCGCGCAAGTGCGCGCCGAACTGGTCCAGC
TCGAAAAGGCCGGCTACAACCCGAACGACTGGCTGAACTATCCGGAAAACATCCAGGCCG
CGCAGGCGAAGATCGCTGCCGCGAACGCCGATGCGACCGGCTACGGCGCGAACGCCGCCG
CGGCATCGCAAGCGGGCCAGCGCGTCGCCGTGCCGGCCGCGACCGACGGCTCGCCCGTCT
ACGTCGGTCACTGAGGTCGTACGGCGGCCGCTCGGCCGCCGCCGCTACCGCCGAAACAAA
GACAAAGCCCGCACTCGATCCGATTCGAGTGCGGGCTTTTTTGCGTCCGCCGCGCGGGCC
GACCGGCCGCCGCACGACGACGCTGACATTCGCACGTACGTGCGCTAGCATCGCGGACGG
TGTCGCCGACGCGCGGCACGCGGCCTCCGTCCGTACCGGACTCCACGACGTCAACCAACA
ACAAGGAGCGATCCCATGCGTGTCCCGACCGCCGTGCTGCTGTGCCCGCTGATGCTGGCG
GCCAGCGTCGCCCATGCGCAGGCCAATTGCGCGAATGCGTCCGACCAGGCGACGCTGACC
GCGTGCGCCGAGCGTGCGTACAAGCAGTCCGACGCAGTGCTGAACCGCACGTACCAGACG
GTCACCGCGCGCTTGCGCGACGCGCGGCCGGTCGCCGACAAGCTGGTCGCCGCGCAGCGC
GCGTGGATCGCGTATCGCGATGCCGAATGCCAGTTCTCGAGCGCGAACGCCGACGGCGGC
AGCGCCTATGCGATGGTGGTCGCGACCTGCCTCGACGATCTGACGAAGGAGCGCACCGAA
ACGCTCAAGGCGTATCTGTCGTGCGAGGAGGGCGATCTCGCGTGCCCGGTGCCCGCGAAG
TAGCGACACGCGCGGTCGCGCGCCCGCGCGTCACGCGTCATATGTCGTCGGCCTCGTCGA
CGAGTTTGTGCCGCAGCGCGTAGCGCACGAGCGCCGCTTCGTGCGGCATCTGCATCTTTT
CCAGAATCCGCGTCTTGTAGGTGCTGACCGTCTTTGCGCTCACGCATAGCGCCTGCGCGA
TTTCGGTCAGCGTCTGGCCGGCCGCGATGCGCCGGAACACGTCGAACTCGCGGTCGGACA
GCCGCTGATGCGGCAGCGTGTCGGCCGGCTCGTTGAGGCTTTGCGCGAACTGCTCGGCCA
TCGCGAGACTGACGTACACGCCGCCGGACGCGACCTTCGTCACCGCGCCGACCAGCTCCG
CACTCGCACTTTCCTTCGTCAGATAGCCGGACGCGCCCGCGCGGAACGCGCGCACCGCGT
ACTGCTGTTCCGCGTGCATCGTCAGCACGAGCACGCGCAGCGCGGGTTTCTCGTCCTTGA
TCTGCTTGATCAGCTCGACGCCGTTGCGGCCCGGCATCGACAGGTCGAGCACGAGCACCT
GCGCGGGCGTCGCGCGGACGAGCGCGATCGTCGACGGGCCGTCGCACGCTTCGCCGGCCA
CTTCGAAACCGGTCGCGTTCTGAAGGATGTGCCGCAGACCGTCGCGCACGAGCGTATGGT
CGTCGGCGATGAGCACCTTGATCATGAGATGGGGTTGTCCTGTTCAACGTTGCAGAGCGG
CAGGGCGACGGTGATCGAGAAGCCGCGCGCCGGCGCGGTATCGATCGTGACGGTGCCGCC
GAGCATGTGCGCGCGCTCGCGAATGCCGATCAGCCCGAACGATTTGTCCTCGTGCGCGGG
GCCGCCGGGCGGTGCGCCGTGGCCGTTGTCGGCGACGCGCAGCACGCAGAAGCCGTCTTC
GACGTCGAGCCGCAACGCGACGCGCGTCGCATCCGCATGGCGCGCGACATTCGTCAGCGC
TTCCTGGACGATGCGGAACAGCGTGGTCGCACCCGCGCTCGTGAAGGCGATGCCGCCCGT
TTCGACATGGCGTTCGACGTCGATGCCGTAGCGGTTCGTGAAATCGTTGGCGAGCCATTC
GATCGCCGGCACGAGGCCGAGATCGTCGAGCATCACGGGACGCAGATCGGCCGCGATGCG
CCGCACCGACGCGACCGTCGCGTCGATCAGCTTGCGCATGCCCTGCAGATGCGCGAGCAC
GGTGGCGTCGGGCGCCGCGTGGGCCGGCGCGCGCAGCCGCTGCTCGACGACCGACAGATC
CATCTTCAGCGCGGTCAGCTGCTGGCCGAGATCGTCGTGCAGCTCGCGCGCGATGCGCGT
CTTTTCCTCTTCGCGCACGTTCTGCAGGTTCGCCGACAGCTCGCGCAGTTCCTCGCGCGA
CTGCCTGACCGCGTTCTCGGCGCGCAGCCGCTCGGTGATGTCGCGCAGCATTACCGTGTA
CAGCTTGCCGGAGCCGTCGCGGATCTGCGAGATCGATGCCTCGATCGGAAACTCCTCGCC
GTTCGCGCGCAGCCCGAACAGCACGCGCTGGCGTCCCATTTGCCGCTCCGATACGCCCGT
CACGCCGAACTGGTCGACGTGCTTCGCATGCGCGGCGCGAAACCGTTCGGGGATGAAGCG
CGACAGCGGCGCGCCGATCGCTTCCATCGCCGATACGCCGAACACCTGCTCGGCCATCGG
ATTGAAGATCACGACCGTCTGCTTCTCGTCGATCGTGATGATGGCCTCCATCGACGAGCG
GATGATGCCCATCATGCGCGCTTCGTTCAGATGACGGCTGCCGGCGCCCGCGTCGCCCGC
GGCGGCCGCGCGGCTACGCATCAGTGCATGGACGAGCACCGCGAACGCGATCGAGGCGAG
CAGCCCGGCCGCGAGCACGGTGGCGGCCGCGCGCTGCGCGCCCGTTGCGCTCGGCCGCCC
GTCGGCCGAATACGCGAGCGTGAGCGCAGTGCCGCCGAAATTAAGGATCTCGGTGCGCCG
CATCAGGTATGGCGACGTCGCGGCCTCGTCAGTCGTCGTCTCGGCGCTGACGACCGGGCG
CGGATCGCTGCCCGCGCCGATCTTCAGATCGATTCCGCGTTCGGCGTCGAGCGCGCGGTC
GATCAGCCGCTGCGGGCTCAACGCGGCGAACAGGATGCCGTCGGGCTCGAGGTCGCTCGC
GCCGGGCGGTGCACCGGCCGCGCGCCGCGCAGCGGCGACCGGCACGAACAGCGTCAGCGT
GCGCGCGTCGTAGGACAGATCGTCGTCGGCCGGATGCACGCCGAGCGCAACTTCGCCGGT
ACGCAGCGTGCGCGCGAGCGGCTGCGCGTCCGGTGCGCCGAAGCGCACGACCGGCGCGAC
GGACGGCGGTGCGCTCAGCGTTGCGGTCGCGAGCGGGCCGGCCGGCATCGGCGCGCGGCC
GGCGAGTGCCGCGCGCGTCGCGTCCGACAGCGGCGCGTAGCCGAGCTGCCGAACGGGCGA
GTGCCTGGCGTCGAGATCGAGTGATTCGGCGTAGCGCGTCCACTGTTCGAGCGTCATCTG
CGGGACGAGCGCGAGCGCGCCGCGCGCGCTGTCGAGTATCCCGACGCCGGCCAGCAGTTC
GTGGCGCAGCATCGCGGTGACGCGCGCGGTACGGCGCTCGAAGCGCGCATGGACGGCGTC
CTGCCACTCGTCGCGCACCAGCAGTGCGACGCCGAGCGACAGCGCCGCGCCGATCACGAG
CGCCGCGATGCCGGCCGCAAGCGGCTGGCGTAACATGGTCCGGAGGCGCGCGGGCTCTCG
GGCGCCACGGGTTGGGGTTCCTCTGGCGGTCATTGGCTGGCCATTCTGTTGTCCGCCGCC
CGGGCACTCGGGCGACGCGCGCTGCCCGGGCGAGAGCCGCGCCCGGCACAGTCGATTGTG
TTTTCAACGCGAAATTGTGCTCGCTTTGGGCGTTTTTTGTAATAGGGTCGGTTAAATCGG
CGCGAGCCGCGCAGGTGCTCGCGTGCAGGATGCGCGTCGGCGCGATCGGAGGGACGGACA
TGTACAAGCGGATTTTCGTCGGGCTCGACGGCAGCCCGAGTGCGCGTCTCGCACTGAACG
AGGCGATCCGGATCGCGGCCGCTTCCGGCGGCACGATCACGTGTGCGTACGTGGTCGAGC
ATCGGCCGCGGCTCGTCGACGTCGGCGCCGGTTTCGCCGAGACGCCGGACGACGACGCAG
CGGCCGCCGATGTCGCGACGGCCGTGCTCGACGAGGCGAAAGCCGCGCTCGCGCAGCGGC
AGGTGCCGGGCACCGTGCGCGCGCTCGACGCATACGGCGAGGACGTCGCGGCAGTGCTGA
TGCGCACCGCAGCCGAAGCCGATGCCGATCTGATCGTGATGGGCACGAGCGGCCGACACG
GCCTGCGCCGGCTGCTGCTCGGCAGCGTGGCCGAATCGCTGCTGCGCGCGGCCGATCGCC
CCGTGCTGCTCGTCCGGCACGACGAGCCCGTGCCGGCGCCTGCGCCGGCTCGCGCGTAAT
CGCCCGCGGCTACGGTACGCGCCGCGCGGCGGCGCGGGCGGTTGCATCGCGGCCGTCACT
TCTGGCAGGATCGGCGCAAGCCGTCGATCGTCGTCGCGTTGTTTGCACCTGCGATGCGGG
CGTCGCGCGCATGGCCGCGGCGCCCGATGCCGTGCCGCATTCGGCGGCGTGCACCCGGTC
TCGCGACCGTCCGTTCGCCGGATGCGGATCCGCCCCATTTACCGTTCCTCGTCGCCATGC
CGATTTCCGCCGCGGACCTGATCCGCCAGTTCGACTTGCAGCCGCATCCCGAAGGCGGCT
ATTTCCGCGAAACCTACCGCGCCGCCGACACGGTCGTGCGGCCGTCCGACGACGCGCGTC
GCGCTGCGTCTACCGCGATCTACTACCTGTTGTGCGACGGCGCCTATTCGTCGTGGCACC
GGATCCGCTCCGACGAGGTCTGGCACTTCTATGCCGGCGATCCGCTCGAGGTATGGGTGC
TCGACGAACGCGACGGGCTGACGATTCACCGGCTCGGCAATCCGCTCGTGCATCCGGGCA
CCGTGTTCCAGGCCGTCGTGCCGGCCGGACGCTGGTTCGGCGCGCGCTGCGCGTCGCCCG
AGCAGGTCGCGTTCGTCGGCTGCACGGTGGCGCCCGGCTTCGAATTCGCGGAATTCGAGC
TCGCCGATGCCGATGCGCTGGCCCAGGCCTTTCCCGAATATGCGGAGCACGTCGCCCAGC
TCGCGCCGCGCGCGCCCGGTTGAAGCGGAGCAGGGCGCCGGCCGGCATGCGCGCGGCGCC
GGCGAAACCCGTTTAGAATGCGCGTCATGTCGTGCCGGTGCGCAGAGGTAGGTGCCGGCA
TTGCACAGCCGTATCGACGGCCGCCGTCGTCGCCCGGTCCGCATGTCCTCCAGGAGCGCC
GTCGTGTGGCATTTCCCGATCGCAATTCCATCGTCGCTCGGCCCGTGGGCCGTGTTCGCG
AGCGTGCTGATCACGCAGCTCGGCGTGCCGGTGCCGGCCGTGCCGATGCTGATTCTCGGC
GGCACGATGGCGGCGATGGGCCAGGCGTCGTGGGCCAGCATGTTCGTCGCGGCGATCGGC
GCGACGATGCTGGCCGATTCGCTGTGGTTCTTCATGGGCCGCACGCGCGGGCGCCGGCTG
CTGAATGCGCTCGTGCGCTTTTCGTTGTCGCTCGACACGACGTTGCGCTTCGCGCGTAAC
GTATTCGAAAGGTACGGCGCGCCGCTGCTCGTGCTGTCCAAATTCCTGCCGGGGCTCGGG
CTCGTGTCGGCGCCGCTGCTCGGCACGACCGCCATCGGCGTCGGCGTGTTTCTGTTCTGG
GATCTGGCGGGCGCGTCGCTGTGGGCGGCGTTCTGGCTGATCGGCGGCGCCGCGGTTCAC
GACCAGATCGTCCAGTTCGTGCTGTGGGTGCGCGCGAGCGGCGGCACGATCCTCGACGCA
TTCCTTGCGATCTTCATCACGTTCGTGCTGTACCGCTGGGTGCGGCGCCTGCAGTTCCGC
CGCTGGCTCGCGCAGGTGCGCATTTCGCCGCCGCAGCTCGTCGAGATGATGACGTCGAGC
GAACCGCCGCTGATTTTCGACGCGCGGCCGCGTGCGATCCGCGAGCGCGAACCATACCGG
ATCGCCGGCGCGGTGCCGCTGGATCTCGAGTCGCCCGACCTGCTCGATCCGGAAGTACTG
AAGCGGCCGATCGTCGTCTATTGCGTGTGCCCGAACGAAGCGACGGCCAAGCGCATCGTC
GCGCAGCTGCAGCGCAAGAAGATGATCCACAACATCCGCGCGCTGAAGGGCGGGCTCGAT
GCGTGGGAGAAACACGGCTATCCGGTCGAGCCGATTCCGGCGGATCTCGATACGTCGCGT
TATTTCGTCCGGCCGGAGCATACGGCGCTGGGCGGCGAATATACGGTGCGCGCGACGTTG
AGCAAATGACGGTGCGGTTGTAGGTTGGCGTTGTCCTGGGCGTCGCTCGGGGTTGGTGGG
CGCGGTAAGGCTGCTGCCCGCATCGCCGTGGCTGTTCCGTCCTCGCTTTCTTGCGAGGAC
GCATTTCTCCCGGTTGTTTCCGTCGCGCTTCGATTCGAATGCGCGCGCCGATCCTATCGA
TCAAGTCCGATCCGCTATCCGCGGATTTCCGCTTTTTCTTGAATCGAGAATTCGAGAGAA
GTGGAAGGGCGTTAATGCCTTAATCCTCGCATTGCCGCGCTTTCGTCGCAGCGAAAATCA
ATGCATCTGCCGGATAACGCGATCGTTTCCGGCAACCGCGTGCGAGTCGTTTCTGATAGC
ATCGCGCGGCGAAGCGCGGGGGATTCGCTTCCGGCCGACGCGTCAATTGCAATATGTCCA
CATTCGTTTCGCTCGAAACGTCCGTTCTGCCGAGCTATCGCCGCATCGGTAGGGCGAGTC
AGGACCGACGAAGTCGTTCAGGGCGGTGCGATCCGGAAAATCGCCGATCGGAAGAAGCAG
AGCGTAGACGAGGGACGACGCTCTAATAACGGTGAATAAACGGTTGCGTTGCCGACTTGT
CGCCCGGTGGCGACGGTCGCGTGAACCGCATTTTTGAGGACACGAGAAAACGCAGAAGAC
CAAACCGACCGTTATGCAGCAAATCGACTCTTTCGTACCGCATCCCATCCGACGGCGTTT
TCAACGATTTTCAGATCCGACGCGCTACGCGCGCCGGACACATTGATGCAGCGGCTTCGA
CCGCTGCGCCTTTTATTTCAACAAAAAAAGCGAGGTGAACCATGCAAGGACGGCGTATCT
GGTTGGCGGGTCTGATGAGTACCGCGATGCTGTTGGCCGCATGCGGCGGCGACGGCGATG
GAACGGCCAGCCCGGCAAGCAGTACCGCGAACGGCGATGCGGCCGGCACGACAACGAACC
CGTCGCCGACGCCTCCGTCTTCGGGAACGTCGACCGAGCCGCCGGCCGCTCAGGCCGCGT
GCCGGCCGAACGGCAAGTTTACGTATTCGGGCTCGGCCTCTCAGGTCGCCGCAAATAACG
GGCAACTCGCCGTGCTCGTCGTACCGACCTTGCCGCCCGAGTATGCGAAGAATCGAAACA
TGACGGCGCCGAACGCGCCCGCGTCGAGCCAGGTGCAGCAGGCCAGCGGCGCGTTCACGA
CACTCGCGAGTTCGGCCGAGGCAAGCGATTGCCTCGGGCTCGACCACGGCGCGGTGACGG
AGATTCAGAGTGTCGGAACCGACGTCGCGATCGGTCGCTGGAACCGGGCGATGGACACCG
ACGGCAACACCTATACCGACACGCAGGGTGTGCACTATGCGGTCGGTACGCCGCTCCCGC
TGACGGCGACGAGCGGCACGCTCGCGTGCACGCAGCTGATCGCGGACAACGTCGCCAGCC
GCTACAGCGGCGACGCCGGCACGCTCGGATCGACTTCGGCGACGCTCGACCTCGGCACGC
GGACGCTCAACAATCTGACGCTGTCGATCAATGCGGGAAATTCCAGCTTTACGATGACGA
GCCCGCAGTCGCCCTTGAACGGCGTGGCGACGGCCGGAACGTTGACGATCCAGTCGGTCG
TCGTCGGCCACGATCCGGCGCAGCCGCTCGTGGCGGTCGGATATTCGACGACGCCTGCTG
CCGGCCAGGGCGGAATCGGCGGCGTGGTCGTGCTGTCGTGCAAGTGACGGGCGATTGATG
CGAGGGCGACTTCCGACGCGCTCGGAAGTCGCGTTGCGTTAATGCACCCGCCACCCAATC
GAATTTCATCTCCATTTCCCGCACCTTCACCACGAGAAAATCGGCTGGCGTAAAAGCGCC
GATCTTTCTTATAATCGCGCCTTCCTATTGGGTGCCGCCAATCGCGCACCCATGACGCGC
GATGGTTCGCGCCGAAAGCGATGGATTCCGTCGCCGCCCGCCGCCGCGCTCAGCCGCGTC
GCGCGGGCCGCGCGCGGTTTCCGTGAAAGGCCCGACCGGTCATTCCGGATTTGTTCCGGA
AATCGCCGGTAATTCGCGGCGATTTCCGAAGGATTGACGCACTATCCGTATCGCTTTCCA
GTCGGAAAGCGGTCGCGCCTCCTTTTCGTTTTCGGCAGCCGATAACGGCATCGACGCTCG
CGCATCGACTTCGACACAATGACGCGGCCGCCGTGCGGCCGCCAGGAGACGGACTTGAAA
CGGCAAGAAGACCAGCTTCACCGCGGGCTGGAAGAACGGCACATCAACCTGATGGCACTC
GGCGCGACGATCGGCGTCGGCCTGTTCCTCGGCTCGGCCACCGCGATTCGCGCGGCCGGC
CCCGCGATCCTGCTGACCTATCTGCTCGGCGGCATCGTGATCTTCCTGATCATGCGCGCG
CTTGGCGAAATGGCGATCACCAATCCCGTCGCGGGCGCGTTCAGCCGCTATGCGCGCGAC
TATCTGGGCCCGCTCGCGGGCTATCTGACCGGCTGGACCTACTGGTTCGTCTGGATCGTG
ACCTGCATGGCCGAAATCACCGCAGTCGGCGTCTACATGCACATGTGGTTCCCCGCCGTA
CCGAACTGGATCTGGGCGCTCGCCGCGCTCAGCGCGATGGGCGCGGTGAACTTCATCGCG
GTCAAGCTGTACGGCGAATTCGAGTTCTGGTTCGCGCTGATCAAGATCGTCACGATCGTG
CTGATGATCGTCGGCGGTGCGCTGATGATCGTGTTCGGGATCGGCAACGGCGGCGTCGCG
ACCGGCATTTCGAACCTCTGGACGCACGGCGGCTTCATGCCGCACGGCATCGGCGGCGTG
ATCGACGCGCTGCCGATCGTGATGTTCGCGTATCTCGGCGTCGAAATGCTCGGCCTCACC
GCGGGCGAAGCGCGCAACCCGGAGAAGTCGCTGACGAAGGCCGTGAACTCGGTGTTCTGG
CGCGTGCTGATTTTCTACATCGGCGCGCTGTCGGTGATCATGTCGATCTATCCGTGGGAC
CAGATCGGCACGCAGGGCAGCCCGTTCGTGATGACGTTCTCGCGGCTCGGCATTCCGGCC
GCCGCCGGCATCATCAACTTCGTCGTGCTGACGGCGGCGCTGTCGTCGTGCAACAGCGGC
CTGTTCAGCACCGCGCGGATGCTCTACAACCTCGCGCAGCAAGGCCAGGCACCGCGCGTG
CTCGGCCGCGTCAATGCGAGCGGCGTGCCCGTCTATGGCGTGATCGTGTCGGTCGCGCTG
CTGCTGGTCGGCGTGCTGCTGAACTACCTCGCGCCGCAGCACGTCTTCGTGTGGCTCACG
TCGGTGTCGACGTTCGGCGCGATCTGGACGTGGTGCGTGATCCTGATCGCGCAGATGCGC
TTTCGCCGCACGCTGTCGGCCGACCGCATCGCGCGCCTGCCGATTCGCGTGCCGTTCTAT
CCGCTCGGCTCGTACGTGGCGCTCGCGTTTCTCGCGTTCGTCGTCGTGCTGATGGCGTTC
ACGCCCGATACGCGCGTCGCGCTCGTGATCGGCCCGCTGTGGATCGTGCTGCTCGGTATC
GCGTACACGATGTTCTACGCGAATCGCCCCGCGGTATCGACGCCGAAGTCCTGAGCGGCC
GACGCCCGCGCGCGTCCTGCGCGCGGCATCCGGGCCCGCGCGTGCGCTGATCTCGATCAT
GCACGCACGGGCCGATACGCTTTATCCTGTCCCGATCGCTGGTCCGCGCTTCGCGTGGCC
ATCCGCCGATGCGTTCCGCGCCGGCCGTCCTCGGCCGCCGCCCACGGCGCTGCGCGAAGC
TCCCGTCGTCGTTCGCGACGACGCGTACGCACGGAGGCCTTCGCCATGCAGCCTGCCCAG
TCCGCCCGGTCCATCGCGCGCGTCGCGCTCGCGATCGACCCGACACCCGAATCGCTGTCC
GCCGCCCGCTATGTCCGCACCTTGCTGCGTCCCGGCATGCAACTGCGAATCGTTTGCGCG
ATCGACAACCCGCGTCTCGTGCTGCCCGACATTCCGCGCATCGATGCGTTGCTGACGTCG
GCGCGCAAGGAAATGACGCACGACGCGCAGGCGACGATCGACCGCACCGTCGCGCTGTTC
GCGGATAGCGACGTCGCGCTCGAACACGCGATCGTCGATACGTCGGTCACCGGCGGCTCG
GTCGCCGACGCGCTCGCGAACGACACGTCGCAGTGGGGCGCGGACGTGCTCGTGGTCGGT
GCGAATCCGCATCACGGGCTGCTGCGGCTCGTGGAAGGTGCGATGTCGGACACGCTCGCG
ACGCGCGCGCATTGCGCGCTGCTGCTCGTGCCTGCGTCGTATGCGCGCGAGTCGGACGGT
CCGCTGCAGCGGCTGATGTTCGCCGTCGACGGCAGCGAGCCGTCGCTGCATGCGGTCGAG
GTCGGGCTCGGCTTCGCGGCACCGCAGACGCTGCTCTACGCGGCCTACGTGGTCGACCGC
GCGGTGCGGCTCACCGACATCGTGCCGGTGCGCGCGCTCGAGAACGCCTATCGCGCCGAA
GGCGAGGATGCGCTGGCACGTGTCGAGCCGATGCTGCATGCGACCGGCAACCCGACGCGG
CGCGGCATCGTCGAGACGCGTCCGACGAGCGACGACGTCGCGCACGCGCTGATGCGCGAT
GCGGTGCACTGGCATGCGGAACTGCTCGTGGTCGGCACGCACGGCCGGCGCGGCATTGCG
GCGTGGCTGATCGGCAGCGTCGCGCGGCGTGTCGCGCATCTGGCCGAGGTGCCCGTGCTG
CTCGTACGCGGACAAGGCCGCTGAAGGGGCCGCGCGCGGCGCGCACGAAACGCGCAGGGC
TTGATCTGCGTCAGAAACGGCGCATGGCGTGCGTGAGACAGTGGCAGGCCATTCGACGCA
GCGCGCCTTGGCGAGCGCATGCGCGGTGGCCACGATGCTGCTCGGCGCATGCCGCGTGTT
TGGCACACCGCCGAATCGTCGCTGCCTGACGTTGCGCCGCTTTCCGTGCGTCGACCGCTT
TTTTCGGCGACCGGCCGCATCGCCCGCCACCGTCGAACCGCGAACTCTCTGGCACGAGGG
TAGGCCGTCGCAAGGCGGCCTTGGAAAAAGGGCGGGGTGCCGCGCATCCCGCCCGCTTTC
CGGCATCGCCGGCCTCGTATGCATGCGCGACCCCGTGATCGCGACCCTTGACGAAGGATT
TCGGCGAGTCTAAGTTGCTCGCTACGGCGAACCGCCGACCTGCACCCTGTGCAGGTCGGC
CCGCCGCGACGCGTCCGGGGTGACGCGACATGTTCATCGATCCTGCGCGAACGGCCTGCC
TCGGCCGCCTTTCATTGACCGCGCGCAAGCAAGCCGCGGCGCATCGCACGCCGCACGGCT
TCCGACTCGTTACGCTTTCCTTGCCGTTCCGTTTCCGTCACTTCGACCGTCAGGAGTCCG
TCGATGTCACAGGACGATTTACTCGATTCGCTGAAGGAAGCTGCCGCGCGACGTGCGATC
GACGCGGAGCAATTGCACGCGATGCTCGACGCCGAGATACGCGCGCTGTCGTCCGGCGCG
CGCGTGCACGACTACATCCGCGTGATCGCCATCCGCCATCTGCGCGAACGGATGCGCGAG
GACGCCGATATCGTGCCGGACTCGCGTTCACGCGGCGCCGGCGACGATCCGCCGGGCGCC
GACGCACGTTCGGGCCCTTGACGGTCCCGGCATGACGCGACGCGCGGCGGGGCTCGGCGC
GAGCGGTTCGACCGCGCCGAACGGCCCGAGCGCGCGCGTTTCGTCAGACGTTTCATCGAT
TTGTCACGGACCCCTCAAGTCGGCGACGCGCGTGCCGTTTACCCGGTGAATCCGTCCACC
GGGCGTTTGCGCGCCCTTACCGAGTCGTCGCCATGTTTTCGTCCATCCGCACCCGCATCC
TCGCCGCGTGCGTCGCCATCGTCGTGTTCGCGCTCGTCGCCACCACCCTCATCAACTATT
TCATTGCGCGCTCGTACAACAACGATGCGATCGATCGCAACCTGACGTCGGTGGCAAGCG
GCCACGTGGTCGGGATCGCGGACTGGGTCGCGACGCGGCGCCGGATGGTCGAGTCGCTGC
AGGACGCCGCGCTGTCCGCCGATCCGCTGCCGGTGTTCAAGCAGATGGCGGCCGCGGGCG
GCTTCACGAACGTCTACGCGGGCTATGCGGACAAATCGTTCCGGTTTTCCGATCCGACCG
GTATTCCCGCCGACTACGATCCGACCGGCCGGCCGTGGTACCGCCAGGCGGCGCAGGCCG
GCAAGCCGGTGGTCACGCCGCCGTACGTCGATGCGGGCACCGGCAACCTGGTCGTCACGT
TCGCGGTGCCGATTCTGCGCGACGGTGCGCTGAAGGGCGTCGTCGCGGCCGACGTCGGCA
TGGACAGCGTGATCGCGAACGTGAAGTCGATTCATCCGACGCCGGCAAGCTTCGGGATGT
TGATCGACAGCAGCGGCCACGTGGTCGCGCATCCCGACTCGAAGCTGACGCTGAAGCCGG
TCGCCGACCTGTCGCCCGATCTCGGTGCGATTCCGGCGGCATCGCTCGCCGGTGCGAGCG
CGCCGGTCGAGGTGCACGTCGGCGACGACGCGAAGCTCGTACGCGCGCAGCCGGTGCCGG
GCACCGACTGGTACGCGCTCGTCGCGCTCGACAAGACCGATGCGACGGGCGGCATGCGCT
CGCTGCTGACCGCTTCGCTGATCACGATGATCGTCATCGTCGCGGTCGCGTCGTTGATCG
TCGGCGCAATCACGACGACCGCGTTTCGCCGCCTCTCGCAGGTGCGGCTCGCGATGGCCG
AGATCGGTTCGGGCGGCGGCGATCTGACGCAGCGGCTGCCGGCCGACGGCCGCGACGAAG
TGGCCGACATCGCGCGCTCGTTCAACCGTTTCGTCGACAAGCTCAGCGACGTGATCCGGC
AGATTCGCGATGCGAGCGAATCGGTGCGTACGGCGGCGAACGAGATCGCGGCGGGCAATC
AGGATCTGTCGTCGCGCACCGAATCGGCGGCGGCGAGCCTCGAGGAAACGGCCGCGTCGA
TGGAGCAGATCACCGCGACGGTCGGCCAGTCGGCGGCCGCAGCCGGTCAGGCGGACGAGC
GCGCGGCCGCCGCGTCGCGCATTGCGTCGCACGGCGGCGCGGTCGTGTCGGACGTCGTCG
CGACGATGGCGAAGATCGAGGAAGCGTCGGGCCGGATCGGCGACATCATCGGCGTGATCG
ACGGCATCGCGTTCCAGACCAACATCCTCGCGCTGAACGCGGCCGTCGAAGCGGCACGCG
CGGGCGAGCAGGGGCGCGGCTTCGCGGTCGTCGCGCAGGAAGTGCGCAGTCTCGCGCAGC
GCAGCGCGCAGGCCGCGCGCGAGGTGAAGGTGCTCGTCGAATCGACGGTCGACAGCGTGT
CGGCCGGCTCCGGGCAGGTGCGGCAGGCGGGCGAGACGATGCGCGAGATCGTGTCGAACG
TCGCCAACGTGACGACGATCATCTCCGAGATCACGCATGCGGCGAACGAACAGACGCGCG
GCATCCAGGAAGTGAACCGCGCGGTGACGCAGCTCGACGAGATGGTGCAGCAGAACGCGG
CGCTGGTCGAACAGTCGACCGCGGCGGCGTCCGCGCTGCAGACGCAGGCGAACGCGCTCG
CGTCGACGGTCGGCCAGTTCAGGGTCGCGTAGCGCGTTCGCCGGACGCCGGGCGCGCGGC
GGCGTCGCCGGCCTCGCGCATCAGCGCGAGCCGGTTGTAGAGCGTCTTCAGGCTGATGCC
GAGCGCCTTCGCGGCGAGCGGCTTGTTGCCGTCGAAATGGCGCAGCGTCGCCGCGATGAA
GCGCTGCTGCGCATGATGCAGCGTCGCGCCGAGCGGCAGCGAGATCGCGTCGTCGTGCAT
CAGGTCGGCCGGCACAGGCTGCTTCGGCAGCGTGACGTCGATCCCGTCGTCCGCGAGGAT
GTACGCGCGCTCGATCGTATTGCGCAGCTCGCGCACGTTGCCGGGCCACGAGTACGCGCG
CAGCGCGGCGATCGCCGCATCGGTCAGCCGCTTGTCGGAGCGGTGCCGCGCATTGAGCGC
CGCGACGAATTCCTGCGCGAGCACCTCGACGTCGCCCTCGCGCTGACGCAGCGGCGGCAC
GACGAGCGCAAACGCGGCGAGCCGGTAGAACAGGTCTTCGCGCAGGCGGCCGTCGCGCAC
GGCGTCGGCCGGATTGTGGCGCGTCGCCGATACGATCCGCACGTCGAGCGCGATCGCTTC
CGTGCCGCCGACGCGCAGGATCGTATTCGACTCCAGCGCGCGCAGCAGCTTCACCTGCAG
CGCGGCCGGCATTTCCGCGATTTCGTCGAGCAGCAGCGTGCCGCCGCGCGCGGCTTCGAA
GAAGCCGGTGTGCTGCGCGGTCGCGCCCGTGAAGCTGCCTTTTTCGTGGCCGAACAGCTG
CGACTCCGCGATGTCGGGCGGAATCGCGCCGCAGTTGACCGCGACGAACGGCCCGCTGCG
CCGCGCGCTGAGCTCGTGCAGCCGGCGCGCGACGATGTCCTTGCCGACGCCGCTTTCCCC
CGCAATCATCACGCTCGCGCCGGTCGGCGCGACTTTCTCGATACGCGCCAGCAGCTCGCG
CATCGCCGCCGAGCGGCCGGACAGCCGGCGTTCGTCCGCGCGTTTCGCGCGGGACGACGT
TTCCCGGGCCGGCTTCAGCATGTCGGTTTGCACTTCGATGTCACGCAATTCGTCCATTTC
CAATACCGGGTATCGACAACGCAGGCGAAGGGAAGGTGCCGCCGCATAGGAATTTCCAAT
GCGCACGGCGCGTGCGATCGCTCGCGTGCCGTTTTTCGATCGACAGCCGCCGAGCACGCA
CGGTCGGGGGCAGGATTTCAAAACGATCCCATGCTTTTTTACAGAAAGCTAATGAAAAAA
CGTGCGTCCTGGCGCGTGCTTTGCGGCGACTGAGGCATCGCAGCGGAACAGCGGGGCCGC
ATCCGCGACGCAACGACCTGTCATCTTCGCACGGCGCGCCGCGAGATGGATTGTCGTTGC
ACATGGCGGCCGGCCGACGCCGCCTGCACACCGGCCGGCGCGGGCGCCCGCGGCGTGCCT
TGACGCCGTTGACCGCCTGCGGGCGCGGCACTGACGGCCTCGCGAAGCCGCGCTCGACAG
GTATGGCACTTGCTTGCCGCGTGTCGCTCGCCCGGCCCGTTCGACGGTATGCCGGACCGC
CCGGGCGGCACGCCGCCGCGCGAAGGATGCCGGCGCGAATGCAGGAACGCAATGAGGACC
GTTACCCGTGAACTATTCCGGCAGGGTGCCTGGGTCGTGCTGGCCGTCGGCGTCGCGTGC
GCGCTGCAGGCCGGCGCGATTCGCGTGGTCGGCGCGCATGCGCCGTTTGCACCGTTGCCT
TTTTATGCCGGCGTCGCCGCCGCCGCGTGGCTGACGTCGCTTGCCGGCGGCCTGGCCGCG
ACCGCCGCGAGCACCGTCGTGATCGCCGCGCTCTGGTGGCGCGACGCGCCCACGGCGACA
TGGCTCGCCGATGCCGGCACGTTCGTCGCGATCGGCGTAATCGAATGCGCGTTGATCGCG
GCCGTCAGGCCGTTGTTCGCGCGCACGCGTGCGGATGACGACGCAAACGACGCACGGCGG
GAGCCGGCGGCTGCACCACCGCCGCCGTCCGAGGACGTGCTGTTACGCCGCGTGGTCGAT
GCGTCGCCCGATGCGATCGTCGGCGTCGACGGCGCGCGGCGGATCGTCAGCTGGAACCGC
GCGGCGCAGCGCATCTTCGGCGCCGACGCGGCGACGATGATCGGCCGCGACGTGACGACG
CTGTTCGCGCCGCGCTGGCTGCGGCGTCAGCCGGTGCCCGCGTCGATCGACGAAGTACAC
GCGCCGCTCGGACCGATCGACGTGCTCTGCATGCGGCAAGACGCACACTGTTTTCGCGCG
ACGTTTGCGGCATCGCCGATCGTCGATGCGAACGGGCATGTCGACGGGCTGTCGATGACG
CTGCGCGAGGCGCGCGAGCGCCGTCGCGACGAGCGGCGCGATCACCGGTCGTTGCGCGGC
GCGCGCGACGCACGCGCGCAGGCCGACACGTCGAACCGGCTGAAGGACGAACTGCTCGCG
ACCGTGTCGCATGAATTGCGCACGCCGCTGAACGTGATCTACGGCTGGGTCGAGGTGCTG
CGCAGCGTCGACGGACAGGGCTTCGCGCAGCAGGCAGTCGACGCGATCGATCGCAGCGCG
CGTTCGCTCGCGCGGATGGTCGGCGATCTGCTCGATGCGTCGTCGCTCGCGACCGGCAAG
CTGCGTCTGGAGCGTACGCCGGTCGACGTCGCGCGCGTCGTGCACGACGCGGCGCGCGAG
TTCGGCGCGCCCGCGCATGCGAAGGGCATCACGCTCGTCACCGAAGGCGCGGGCACGGCG
TGCGTGATCTCGGCCGACGCGGAGCGCCTGCACCAGGTGCTGTCGAACCTGCTGTCGAAC
GCGATCAAGTTCACGCCGAGCGGCGGACGCATCGTCGTGTCGCTCGCACGCGTCGACGCG
CACGTCCGCCTGTCGGTCGCCGACACCGGGCAGGGGATGGCGCCCGAAGCGCTGCCGAAC
CTGTTCGATCCGTTCAATCGCCCGGCCAATGCGCCGGCATCGCCGCAGCGCGGCCTCGGG
CTCGGCCTGTCGATCGTGCGCAACATCGCCGAGCTGCACGGCGGATCCGTGGAGGCGGCC
AGCGAAGGGCCCGGCCGCGGCCTGACCGTCACGGTCATGCTGCCGGCCGGCTGGGACGCG
GACATGGCGGTCGTTCCGCTCGGCACCGCGGACGGCGTGCCGGCGGCGGCACTCGAACAC
CAGCGCGTGCTCGTCGTCGACGACGAGCCGACCTCGCGTGCCAGCCTCTCGGCCGCGCTG
CAGACGCTCGGCGCGCAGGTGTCGACCGCGCAGTCGGGGCGCGACGCGCTCGCGAGCATC
GAACGCGATCCGCCGACCGTCGTGCTGTCGGACATCGCGATGCCCGACGGCGACGGATTC
TGGCTGATCGAACGCGTGCGGCGGCTGCCCGGGCGCCACGCACGCATGCCGGTGGTCGCC
GTGACCGCGCATGCGGGCGTCGCGGATCGGCAGCGGGTGATGGCCGCGGGATTCGACGCG
TATCTGTGCAAGCCGGTCGACGTGCCGACGCTCGCGAGCGCGATCGACGACGTGACGGCT
CGTCGCACGCGCGAGAAGGACGGGCCGGAACGGTAATGCCGGCAGGCGCGGCCGGGCGGT
CGCGCGCCGGCAGCGGAGGACGGGAGGACAACATGAACGAAACGAAACACGCGCCGCGCG
CGAATGCGCAGCCGGCGCCGTCGCGCGTCAAACGCCGGCCGCCGGTTGCCGCAATCGCGC
GCATACTGGTGTTGTCGTGTGCATGGATCGCGGTGCCTCGTCCGGCGGCGGCCGAGCAGG
GCGTCGGCGCGAAGCTCGCGAGCCAGGCGTCGGCCGTCGGCAGCCAGCTGCGCGATGCAA
CGATCGCGTCCCGCGTCAGGGCCGCGCTCGTCGCGGAGCGCGGGCTCGCGTCCGGCGACA
TCGACGTGCAGGTACGCGATCACGTGGCCGAACTGACGGGCACCGTGCCCGACGATCGGC
AACGCGCGACCGCGCTCCGCGTCGTACGCGACGTGGACGGCGTACGCGGCGTGCGCGACA
AGCTGCAGATACGCCCGAAGTAACGTGATGCGCGGGCAAGCGCCGGGCCGATCGGGCGTC
GCGCGCCTTGCGGCCCGGCGCGGCACCGTGCAGGAGGGTTCGACATGGACACCATCATCG
CGGGCCGTTTCTCGACGCTCGAGCAGGCGGAACGCTGCGCGCAGCAGCTGCGCGGCCACG
CCATGCATCGGGACGACGTGAAGGTCTTCTTTCTCAATCCGCCGGGCCAGCACGCGCTGT
TCTGGCTCGGCGGCGACGTCTATGCGGATTCCGCCGCGCGGCCGGGCGGGCTCGGCGCGC
TGGAGGGCGTCGCGATCGGTGCGGTCGTCGGCGCGGCCGGCGCGGCGGTGCTGTCGATCG
GCGGCCTGCATTCGTCGTTCGTGTGGTTCGGCGTGCCGCTCGTCGGCGCGTATATCGGCG
CGCTATGCGGTGCGCTCGGCCGGATGCGCGGCGATGCGCCCGAAGGCCGCGGCGCGCTGC
GCGAGTGCGAACACGGCGTCGTGCTCGCCGCGCACGTGACGCGGCGCACGGCCACGTTCG
CGCAACGCACGCTCATAGCGAACGGCGCGCTGTCGGTGGAGCGCGTCGACGGCGCATGGG
ATCACGGCGCGTGGACCGACTTCTTCACGTCGGGGCATCGGCCGGCATGACGGGCGCCGG
CGCCGGACGCGATACCGCTCGCCCGCAGCCGCGCGGCGTTGGGCGCGGCTGCGCGGCGGG
CGGCGTGCGCGATATGCGGCCTGTGCGGTGGGTCTAGCGGCAGTCGGTTTGCTGACGGCG
GCCTCGGCCGAGGCAGAGGCTTCGCCCGCGTCGCCCGCGTCGTCGGCGCACGTCGCGCCG
GGCGTCGTGAGCCCCGCGCCGACCGGCGACGAGGCCGACATGGCGCGTCGGCCGTCCGGC
ATCGACGCGGAGTTCGTCGACAAGGCCGCGATGCTCGGCAAGACCGAACTGCTCGCGAGC
CAGCTCGCGGCCGACCGTTCGTCGAATGCGGAGGTCAAGGCGTTCGCGCGACGGATGATC
GACGATCACGAACGGCTCGCGCGCGAACTGCGCCGGCTCGGCGTGGACAAGGGCGTACCG
GTCCAGACGCGCATGCTCGTCGATCCGGCGCTGAACACGCTGCGCACGCTGAGCGGCCCT
GCGTTCGACCGCGCGTACGTGCAACTTGCGGGGCCCGCTGCACACGAAGAGGCGATCCGC
GCGTATGAAGCGGAGGCGCGCGACGGACACGATGCGCAATTGCGTGCGTTCGCCGCGCGC
ACGTTGCCGATGCTGAAAAATCATCTTGCCGCGGCACGCGCGCTCGCGAACGCCGTTGCG
GGCGCGCGCTGATGGCGGCTCGGCGCAAGCGCCGGCACGCGCCGGCGCGCCGATTCGCTA
GCGACGCCGCGTTTCGTCTTCGGGGCCGCCCGGCGATGCTTCGTACGGCGGCGAATCGAT
CGCCGTTTCGCCTTCCTCGATGACCCAGTAAGGCGTGCTGCCGAAATACGCGTGGACGGT
CTCGGCCCAGGTCGCATCGGCCATCGCCGGCCAGTGGTCCTTGTCGAAGCCGGGCGCTTC
GCGCACGCGCTCAGCGGTAACCGGCAGCACGAAGCAGCGGCGCTCGGCGTCGAGCGTGAG
CCGGTTCCACGGCACCGCGAGCAGCTTGTCGCCGATCCCGAGCAGGCCGCCCGACGATAC
GACCGCGTACGCGATATGGCCGGACCGGACATCGAGCATGATGTCGGCGATCTTGCCGAT
GTCGTCGCCGTCCGTCGTCACGACGCGGTCGCCTTGCAGCGTGCCGGCGGCCATCACGTC
GGGCCCCGGTCCGTTCGAGCGCCGGCCGGCGCGGCCGACGATGCGGGCGCCTTCGGCGGG
TTGTCTGTCGGCTGTCATCGCGTACCTCCTGTTCGAAGTTCGAAGCGAACGGTATCGGCC
GCGGCGCGCGGCGGGCCGCCTCGTCGGCTGTCGTCGACGCCCCGCTGGCAGCTGCGATCG
CCGGCTCAATGACGACGCGGCAGCGACACGTCCTCGAGCGTGTTGACGAGCTCGTCTCGC
GCCGGGCCGCCGGCGCGCGTCGCGATGTCGCCGAGCGACACGATGCCGACCACGCGGCGG
TGCCGGTCGAGCACCGGCATCCGGTGCAGCTGCACGTCGGCCATGCGTTGCTGCACGTCG
CCGACGCCTTCGTCTTCCGTACACCATTGCACGGGCTCGGACGCGACTGCGCGTACCGGC
GTGTCGGGCGAGCGGCCGTGCGCGAGCGCACGCACCGCGATGTCGCGGTCCGTCACGATC
GCGACCAGCTCGCTGTGGTCGCAGACGGGCAGCACGCCGATGTCGAACCGCTGCATCAGT
TCGGCCGCGTGGCGAATGGTGTCGGTCGGTGCGACGCACACCACGTCGCGCGACATGATC
TCGTTGACGCGATACATGAACGTCTCCTTCGGGTCCGGGCGGCTGAACGGGCAAACGAGC
ACGGTGCGTGCCGGCTGCAGGCGGCGCGCATGGCGCCGCGCCCGTTGCGGGACGGAGAAA
TTTGCCAGCCTGCTTGTACATCTTCCAAGGCCGGCCGCGCGGCAGCGCGGCGAACCTCAG
TGGCCGACGCCGGTGATCGCGACGATCGCGAACACCACGGCGCTTTCGATTGCGGCCAGT
GCGGCGACGCCGGCTGCGCCGCTGATTTCATGCCATCTGCGTTCAATGCGTTTCATCGAT
CTGCTCCGGATTGCCGGCCCGACGACACGCTGCCGCGCATGCGGGCCGGGTGCCGCCGTC
AGCCGTGATCGCGGGGCGGGGACGGGACATCCGGCGTGCGACGCGCGCGTTCGCCGGACG
GCTTCGCGGGGTCGACGCGCGTGCCGCCGCCGACGGCGGGCGGATCGCTGGCCGGAAACG
TCTCCTCGAGTCCCTCGTCGATGCGTTCTTCCGTCTTGTCGTCGGACGGCTTGCGCGACG
CGGCGAGAGCGCGGAGCGGGCCGGCGGCCGGTGACACGGCGTCGCGGCTGCCGGTGGCGT
GAACGGTCATGGTCGAACCTCCTTTTCGTGACGAAAGCCGCAACGGGCGTGCCTGCGCGC
GAGTGACGGCATGGCCCTTGCGGACCGCTGCGGCCGGCAGCGCGCGGGTGCGATGCGCGC
CGCGGCCGGCGTGGACGAGAGGACAAGGTGATGAATGCACCCACGGAAAGAATACGTTAC
GAGGTGAACGTCTGCGGCGGCGATTTCAGCCACGTGCGTGCGCGCTTCGCGACCTGGAAG
CGCGAATCGCTGATCTACCGGCCCGAGCGCCGGATGTTCGACGGCAAGGACGAAGTCCGC
CAGCTCGACGACACGATCTACGACGGCCCCGAGAGCGCGCAGCGCGCGCTCGCCGCATGC
TGCCGCCCGTCGGACCGCTATGCGCTCGCCGTGCAGCTCGCGGCGGAAGGGCGCACCATG
TGGCTCGTGATGGCGGCCTACGCGGATTGAGCCGCTGCATTCGCCGCCCGGCCAACGCGG
GTCGCCGCGGCCGGGCACGCTGCTTGCGTAAGTCGCCGCGCCATTGACACGCGCGAGCCG
TCGCGCAGGAGAGTCATGAAGACGCCATCCATGCTGCACCGTCCCGAACCGACGCCCGAC
GACTACCCGGAGCCCCCGACGCCCGGACACGACGATCCGGTGGATCCGCCCGTGCCCACG
GGCCCGCCGCAGGGCGATCCGCCGTCGCAACCGCCGCCGATGCGGATGCCGGGCGGAGGC
GGTGCGCCGCAGCCGGCCGCGCGATCGCTGAAAGGAGGACCCTCATGGACATTCACGTGC
AATCGCCCGACAAGCGCGCGATCGCCCAGGTGCTGGGCCGCTATTTCGAATCGCGCTCGC
TGCGTTATCAGATCGAGGAACTGCCAGGCGGCGTGCTGCACATCGGTTTTCGCGCGGGCG
GGCGGCCGGCTGCGGTCACCGTGTCGTTCGACGATGCCGCGTACGACGCCTTCACGCATT
GGGATGCGAGTCAGAAGCAGCTCGCGCTCGGCCGTCTCGGCGACAGCTTTTCGCAGATGA
TGGCGCAGCGCAACCCCGCCGCGCCCGGCGCCGACTATCACGTCGAGCGCTTCTGAGTAC
CGCGCGCCGCATGGACGCAAGGCAAGGTGCCCGCACACGACGGGCGCTTTGCGACCGTGC
GCCGCGCGGGTAGGATGTTCGTTAATTCAGCGGACGCTACGTTCGCATGGCCGCTGCCCG
CAGGCAGCGGCCGGCGCACGCTGCGTCCTTCATCAGGCATTCCTTTGCGAACCGACGGAG
ACTTCATGGCCCCTGTGCGCCCGTTGCTGTCACCCGGCTCACGCCGATTCGTGTTTGGCC
TGTCCGCGTGCGCGGCGCTCGCGCTCGCGAGCGCACGCGACGCGTCGGCCCAGACGCCTT
CGCCGCTCGGCGAGTGGCAATACTCGGCGGGCGTCCCGCTTCAGAAACTGTACGAGCCGA
CCCTGCCGACCTGGCAGGTCAGCGTCGGCGCCGCGATGACGCTGCAGCCGCGCTATGCGG
GCTCCGACCGCTATCACGTGATGGGCGGCCCGAACCTCGACGTGCGCTATCGCGACCTGT
TCTTCCTGTCGACGGGCGAGGGGCTCGGCGCGAACGTGCTGCGCGGGCCGAACTGGCGCG
TGAGCCTGTCGGTCGGATACGACCTCGGGCGTCGTTCGGCCGACGATCTCGGGCATCTGA
ACGGGCTCGACAACATCAACGCGGCGCCGGTGATGAAGCTGTCGGCCGACTACGTGGTGT
CGAAGGACTTCCCGCTCGTGCTGCGCGCGGACGTGCGACGCAGCATCGGCGGCTCGAACG
GCTGGGTCGGCGACTTCTCCGCCTACATGCCGATGCCCGGCAGCAACGAGCACTTCTTCT
GGTTCGCGGGGCCGACCGTGTCGTTCGCGGATTCGCGCTACATGAACAGCTGGTTCGGCG
TGAACCAGGGCGCGTCCGCACGTTCGGGGCTGCCGGTGTATTCGTCGCGCGCCGGGATCA
AGTCGGTCGGCGCCGGCGTCACGATGGTCTGGTTCGTGAACAAGCACTGGTTCGTGACGA
TGGACGGCGCGATCGAGCAGTTGGTCGGCCGTGCGGCCCGCAGCCCGATCACGCAGCAAT
CGACGAACGGCGTGTTCGACATGTCGGTCAACTACCGGTTCTAGCCGCCGCGCGCCGCAC
CCGCGCGTGCGGCGCGGCCGTCACATTTGCTATGATTCGGACCTGTACAAACGTACAGTG
ATCGAACCCCGTGACGCCATCCTCGCCGCAGCCGCCGGCTTTTTACTACCTGACGAACTT
CGAACGCGCGCTCGCCTGGCTCGGCGCGCGCTACGACGACCTGCTCGACGCGGCCGAACA
CGCGTTTCTTCGGCATTTCGCGACGCTGCCGCAGGCGTCGCGCGCGTTGCTGGTGCGAAT
GCTGATGCGCAACGGGCCCGACTTCCGCGCGAGCAAGCTCGTCTACGACGAGATCGGCTG
CCCGCTCGATGCCGCGGCGCCGCTCGTCGAATGCGGGTGGATCGATCCGGCGCCGGCACT
GACGCTCGACACGCTGTTTGCGCTGTCGACGAAGGCCGAACTGCTGCAGACGTTTCCGGC
GCTCGCCGCGCATGCGGGCGAACGCAAGGCGGACTGGCTCGAGCGCTTGCGGCCCGCGCA
CGATGCCGCGCAGACGCTCGACGCGTGGTGCCCGACGAGCGGCGATCGCGTGCTGCGCGT
GACGGTCGGCGCGCTCTGCGATCGGCTGCGGCTGATGTTCTTCGGCAATCTCCATCAGGA
CTGGAGCGAGTTCGTGCTCGCGATCTCGGCGTGTTCCAGTACGAAACCGTGCCGTTCGGG
CCGTCGTCGCGCGCGTTCCGGCAACGCGGCGACGTCGACGCGTATCTCGCGCTGCACGCG
TGCCGCGAGGCGCTCGACGCATGGCCGGACGATCGGCCGTTCGACGCGCTGCTCGATGCG
ATCGACGCGATCGACTGCGCGGAGCAGCCGTGGCTCGCGACGCGCCGCGCGAAGCTGCTG
TTCGCGCTCGGGCAGACCTGCGAACGCCGCGCCGACTGGGCCGGCGCGCTCGACGCCTAT
GCGCGCAGCGCGTGGCCCGGCAGCCGTCATCGCCGCATTCGCGTGCTCGAACGCTGCGGA
CGCGACGCCGATGCGTTCGCGCTCGCGCTCGAGGCGCGCGGCGCTTACGAAAGCGACGAG
GAGCGTCAGCGCGTCGAACGCATGCTGCCGCGCCTGCAGCGGCGGCTCGGCCGTCCGGTC
GAGCGCGCGGCCGCGGCGCCCGCGGTGCCGCGCGAAACGCTCGTGCTCGCGCGGCCCGAC
GTGCCGGCCAGCGTCGAGTACGTGGTGCGCGATCACCTCGCGCAGCCTGAAGCGCCGGTC
CACTACGTCGAAAACACGCTGATCAATTCGCTGTTCGGGCTGCTGTGCTGGGAGCCCGTG
TTCGCGGCCGTACCCGGCGCGTTTTTCCACCCGTTCCAGCGCGGCCCCGCCGATCTTCAC
GCACCCGATTTCGCCGCGCGCCGCGCCGACGCGTTTGCCGCGTGCTTCGCGCAACTCGAC
TCGGGCGCGTATCGCGACACGATCCGCCGCCATTACGCGACGAAAGCGGGATTGCAGTCG
CCGTTCGTGTTCTGGGGCGTGCTGACCGACGAACTGCTCGAGCAGGCGCTCGCGTGTTTG
CCGCCCGATCATCTGCGGCTCTGGTTCGTCCGCCTGCTCGCCGACATTCGCGGCAATCGG
TCGGGGCTGCCCGATCTCGTGCGCTTCTGGCCCGACGAGCGCCGCTACGAGCTGATCGAG
GTGAAAGGCCCGGGCGACCGGCTGCAGGACAACCAGACGCGCTGGCTCGCGTACTGCATC
GCGCATGGGATGCCGGTGCGCGTCGTCGACGTCGAATGGGCCGACGCGCGCGCCGCGCAC
GCGGGCGCCGCTGCGATGGAGTGGTCGGCGTGAGCTATGTCGTCGCGGTGCGGGCGATGT
GCGAGTTCACCGCGCGGCGCGGCGATCTCGACCTGCGCTTCACGCCCGCGCCGACCGCGC
TCGAAGGCATCGCCGGCCACGGCGCGGTCACGTCGAAGCGCGGCGCCCGCTACGAAACCG
AGATCGCGCTGACCGGCACGTGGGGCGTGCTGACCGTGCGCGGCCGCGCGGACGGCTACG
ATCCGGTGTCGAACCGGATCGAGGAAATCAAGACCTATCGCGGCAGCCTCGACGCGATGC
CCGCGAACCATCGCGCGCTGCACTGGGCGCAGGCGAAGGTGTACGGGCATCTGATGTGCG
CGGCGCGCGGCCTCGCGCAGATCGACGTCGCGCTCGTCTATTCGACATCGTCTCCGAGCG
CGAGACCGTGCTGACCGAAACGCTGAGCGCGGACGCGCTCGCCGCGTTTTTCGCCGAGCA
ATGCGCGTGCTTCGTCGGCTGGGCCGAGCGCGAGACCGCGCATCGCAGCGCGCGCGATGC
GGCGCTGCGTGCGCTCGCGTTTCCGCATGCGCAGTTTCGGAGCGGGCAGCGCGAGCTTGC
CGTGGCCGTCTATCGCGCCGCGCGCGACGAACGCTGCCTGATCGCGCAGGCGCCGACCGG
CATCGGCAAGACGCTCGGCACCGTGTTTCCGCTGCTGAAGGCATGCGGCGAAGGCAAAAT
CGATCATGTGTTCTTCCTGACCGCGAAGACGCCCGGACGCGCGCTCGCGCTCGAGGCCGC
GACGACGCTCGGCGCCGGCACGCCCGCGCTGCCGCTGCGCGTGCTCGAACTCGTCGCGCG
CGACAAGGCGTGCGAGCATCCCGACCTCGCGTGCCATGGCGACGCGTGTCCGCTCGCGCG
CGGCTTCTACGACCGGCTGCCGGCCGCGCGCGACGCGGCGATCGACGCGGGGCTGCTCGA
TCGCGATACGGTGCGCGCGGCCGCGCTCGCGCACGACGTGTGTCCGTACTACCTCGCGCA
GGAGCTCGCGCGCTGGTCGGACATGGTGATCGGCGACTACAACTACTACTACGACGGCAG
CGCGATGTTGTACACGCTCGCGCAGCAGAACCAGTGGCGCATCGGCGTGCTCGTCGACGA
GGCGCACAACCTGCTCGATCGCGCGCGCAAGATGTACAGCGCGTCGCTCGACCCGTTCGC
GTTCGCCGCCGCGCGCGACGCGGCGCCGGCGCCGCTGCGCAAGGCATTCGACCGGCTGGC
GCGCGCGTGGGGCACGCTCAATCGCGCGCAGACCGCGCGTTACGCCGCGTATCCGCAGAT
TCCGGGGCCGATCGTGTCGGCCGTGCAGAATCTCGTCGCCGCGGTCGGCGAGTATCTGGC
GGACGCGCCGCGCGCGAACGGCGACGCATTGCTGCGCTTTCATTTCGACGCGATCCAGTT
CGGCGTGCTCGCCGACGCGTTCGACAGTGCGTCGATCTTCGACGCGACGCTGCACGGCGA
ACCGGTCCCGCGTCAGCCGGCGCTCGACGGCGTCGTGCCGGCCGGCCGCCGGCGCCGCGC
GCAGTCGACGCTGTGCGTGCGCAACGTGATCCCCGCCGGCTTTCTCGCGCCGCGCTACGA
CGCCGCGCGTGCGACCGTGCTGTTCTCGGGCACGCTCAGCCCGTTCCATTTCTATCGCGA
CACGCTCGGGCTGCCGGCCGATACCGGGTGGCTCGACGTCGACGGGCCGTTCCGCGCGGA
GCAGCTGACCGTGCGCGTCGCGAGCCACGTGTCGACACGCTGGCGCGACCGCGACCGGTC
GCTCGAGCCGATCGCCGACCTGATCGCCGCGCAGTATGCGGCGCGTCCCGGCAACTATCT
CGGCTTTCTGAGCAGCTTCGACTATCTGCGGCGCGTGGTCGTGCTGATGCAGGCGCGGCA
TCCGGACGTGCCCGTGTGGGCGCAGGCGCCCGGCATGGCCGAGAGCGAGCGCGACGCGTT
TCTGGCGCGCTTCGATGCCGGCGGCCGCGGCGTCGGCTTCGCGGTGCTCGGCGGCGCGTT
TTCGGAAGGGGTGGATCTCGTCGGCGAACGGCTGATCGGCGCGTTCATCGCGACGCTCGG
ACTGCCGCAGGTCAACGACGTCAACGAGCAGATGCGGCGTGCGATGGACGCCCGTTTCGG
CAACGGCTACGACTACATGTATCTGTATCCGGGGCTGCAGAAGGTCGTGCAGGCGGCAGG
GCGCGTGATTCGCACCGAACAGGACGAAGGCGTCGTGCATCTGATCGACGACCGCTATCG
ACGGCGCGAGGTGCGCAACCTGCTGCCGCGCTGGTGGCGGATCGGCTGACGCGCTCAACG
CGGCAGCATCGCCGCATCGCCGCATCGCCGCATCGGGCGCGCGTTACAGCACGTTCAGCA
TCGCGAGCGCGGTTTCCTGCAGAAACGGCAACACGCGCCGCACGGCCGCTTCGGTCGTTT
CGGCGCCGATCGGCATGTTCGTGCTCAGCGCCGCGACGACTTCGCCGTGACGGTTCTTCA
GCGGCACGGCGATCCCGCGCACGCCGACCTGCAACTGCTGCTCGATCACAGCAAAACCGG
CGCGCGCGCGATCGACCTGTTCGAGCAGACGCGCCTTGTTCGTGATCGTATGCGGCGTGA
ACGGCGGCAGTTCCGTGCGGTCGAGCCAGGCGCGCACGGCTTCGCGGTCCGGATGATGGG
CGAGCAGCACGACGCCCGGCGACGTCAGCGGCGCCGGCACGCGCGCGCCGAGCACGAAGC
CCGTCGTCATCACGCGCGACACGCCGTTGCGCGCGATGAACACAAGCTCCCATTCGTCGA
GCACGCTGACGTAGGCCGATTCGTTCAGCGACGCGCTCAGTTGCTGCAGATACGGCTGCA
CGGTGCGCGGCAGCCGCGCGGAATCGAAATACGACCAGCCGACGCGCAGCACGCGCGGCG
TCAGACCGTAGAGCTTGCCGTCGGTATAGACGTAGCCGAGCGATTCGAGCGTCAGCAGAT
AGCGCCGCGCGGCCGTGCGCGTCAGGCCCGTGCGCGCGGCGGCCTGGGTCGGCGTCATGC
GCGCATGCTGGCTGTCGAACGCTTCGAGGATCGCCAGCCCTTTTTCGAGGCCGGCAATCC
AGTCGCGTCGGTCGAGTTCGGGCTTTTTCATCGTCGGAGCGTGGTGACTGTATGCGCGGT
GATCGCGCGGAATTGGGCGATTATCGCGCAGATTTGCCGCAGGATGCGACCGGCCGGTGG
ATACCAAAAATTGGTATATCATGGCACGGTGATGACGAGGAGGTATGTGATGGCACGAAA
TACATCGATCTCGCTGGGCGATCATCTGGCCGAATTTGTCGACATGCAGGTCGCGTCCGG
CCGCTACGGCTCGGCTAGCGATGTCGTGCGCGCGGGCCTGCGCCTGCTCGAGACAGGAAA
CCGAGCTGCGGGCGCTGCAGGAAGCGTTGAAGGCGGGCGAGGCATCGGGCACACCGGCCC
CGTTCGACAGCCAGGCGTTCCTGGCCCGGATGCGGGCCAAGCATGCCGGTTAAGGCGCGC
ACGGTACGCCTGACGCCACTGGCGGAGGCCGATCTCGAGGCCATCTGGGCTTACACGTAC
GAGCGCTGGTCACTCGGCCAGGCTGAGCGCTATATCGGCGAGCTCAGCACGGCGTTCGAG
CGGCTGGCGCGCCGGGAGTCGGTAGGGTGGCCGAGTCGCGCGGGCGGCAACTATTCGCGC
TACCTGGTCGGTTCGCACGTGGTGTTCTATCGGGAAACGACCGAAACCCTTGACGTCATT
CGCGTGCTGCACCAGCGGATGGATGTCGACCGACATCTGTAAGTCAGGTGGACCTGCCAT
CGCAGGCATGAGGCGCCACGTCACCGCCGCCGATCGAACGTGACAACCGGATGCGGCACG
AACCTCATGCGCGCCGCATCCTGCACTGCGTTACTCGCTGCTCGTCCACTCCACATTCGC
GCCGACCGAGCGCAGGTTCTCGACGAAACGCGGATGCGCACGCCGGATCGGCAGCGCGTT
CATGATTTCGGAGCGGCCTTCGATGCTCGCGGCGACCATCAGCAGCGCGATCGCGACGCG
GATGATGTACGGGCTTTCGACACGCGCCGGCGTCAGTTGCAGCCCGCCGAACGTGATCAG
CCGGTGCGGATCCGACAGCAGCACGTGCGCGCCGAACTTCGACAACTCGCCGGACCAGCC
GAGCGCGCCGTCGTAGACCTTGTTCCAGAACATCGCGCTGCCTTCGGCGCGCACGCCGAG
CGCGATGAAGATCGGCAGCAGATCGACCGGCAGGTACGGCCACGGCGCGGCCTCGACCTT
GGTCAGGATGTTCTGCGTGAACGGCCGGCGCACGCGCAGCGGGCCGTCGCGTTCCGCACG
TGACCAGCCGTCGCGATGCGTGACCTGCACGCCGAATTTCGCGAAGGTGCGGTCGATCAG
CGGAAAGTGCTCGGGCGACGAGTTGCGCACGGTGATGTCGCCGCCGGTGATCGCGCCGAG
CGCGAGGAACGTTGCGATCTCGTGGAAATCCTCGGCGAAACGGAATTCGCCGCCGCCGAG
CTTGCTGCCGCCCGTCACGCAGAGCCGCGACGTGCCGATGCCCTCGACCGCGACGCCGAT
CATCGCGAGGAACTGGCAGAACTCCTGCACGTGCGGCTCGGACGCCGCGTTCATCAGCGT
CGACGTGCCGTTTGCCGCCGTCGCGCACAGCGCGAAGTTTTCGGTGGTCGTCACGGACGC
ATAGTCGAGCCAGTGATCGTTGGCCGTCAGCGGGCCGTCGGCGCGGACGATCAGCGAATC
GGGCGTGCGCTCGATATGCGCGCCGAAGCGCTCGAACACCTCGACGTGCGGATCGATTTC
GCGTACGCCGAGCGTGCAGCCTTTCACGTCGTTCTCGAGCCGCGCGACGCCGAAGCGCGC
GAGCAGCGGCGGAATCAGCATGATCGACGAGCGCATCGCCTCGGGCAGCCGATGGACGGC
CGGGTCGAAGGTCGTATTGCGGTGATGGAGTTCTAGCAGGCCGGTCGTGAAATCGACCGA
CACGTCGCTGCCGAGCGTGCGGAAGATATCGAGGATCTTGCGCACGTCGGTGATGTCCGG
CACGCCGATCAGCCGCAGCGGCTGGTCGGTCAGCAGGGTCGCACAGAGGATCGGCAGGAC
GGCGTTCTTGTTCGCGGACGGCTTGATGTCCCCGCGCAGCGGGGTGCCGCCGTGGACGAT
GAGATTCGACATGATATGGGGGCGTATCGGTGGCTGACGTAGGCCCATATGATGCCATTG
GTCGGCGCAGGGCGTGGAGGGTTCGATGCGACAAGTCGGCTTGCACGCCGGCGACGGCCG
TTCCGAACTGTCCGCATGCTTATCTCGTAAAATCGCACACGGATTTTTGAGCGCCGTGAT
CGATGCCGACTTCTCCTACCCAAGCCCCTATATCCGACGAGGTTTCAGCACCTGCCGACG
GACGACCATGGACGCATGAAGAACTGCGTGCCTCGGTCGACGCATATCTCGAAATGCTCG
ACAGCGAGCGCGCGAAGCGTCGCTATGTCAAGACAGAGGTCTATCGGGCGCTTGCCGAGC
GATTCCATCGCACGGCAAAGGCATTCGAATACCGGATGCAGAATATTTCCTACGTGTTGG
CGCTGATGGGCCGCGATTGGCTACCCGGACTCAAACCGGCGAGAAACGTCGGCGCCAACG
GCGTGCTGATCGAGCAGTTCATCAACGAGCGGGAATATCGAACGACGGCGCCCGTCGTCG
AATTCGAGCTCGACGTTCGAGACCGGTTGAAAAGGGTGCCGGTTGCGCCACCGACAGGCA
GTGCTCGGCCGGAAGTCGGTTACGCGACCGTGGCGCAGGTTCGTCGCGATCCGGCCGTCA
AGGCGTGGGTATTGGCGCAGGCGCGCGGAACATGCGAATGCTGCGGCAATCCCGCGCCTT
CGCGGACGCGGACGGATTGCCGTACCTGGAAGTCCATCACGTGCGCCGATTGGCGGAGCG
AGGGCCCGACGTCATCTCGAACGCGGTGGCAATTTGCCCGAATTGCCACCGCGAATTGCA
TTACGGCGAAAAGGCGCGCGAGCTTGTCGAACGCCTCTATACACGCGTGCCGCGTCTCGT
TCGCGTGTGATCGAGCCGCACGCCTGCAGCCGCGCGGAAGACGTCAGCCCGCAGCCCGCA
TCCGCGCCGCCACCACGAGCGAAATCAGGCAGCCGGCCGCGAGATAACCGGCGACGAGGT
GCCAAGAGCCGCCGGCCAGGCTCACGAGGCCGACCGCGATGAACGGCGTGAACCCGCCGC
CGACGACGCTCGCGAACTGGTAGCCGACGCCCGCGCCGCTGTAGCGATACTCGGCGCCGA
ACAGTTCGGTGAACAGCGGCTGCTGGACGCTGACGACCATGTCGTGCGCCGCGTTCGCGA
GCAGGATCGAGAACAGCACGATCCACGCGATCGACCGCGACTCGAGCGCGACGAAGAACG
GCACCGCCGATGCAAGGCCGATCAGGGCGCCGATCAGATAGATGCGGCGCAGCCCGAAGC
GATCGGCGAGCCAGGCGAAGCACGGAATCGTCACGCAGCTCACCGCGCCGACCAGCAGCC
CGATGTTCAGGAACAGATCGCGCGACATGCCGAGGTTCGACGTCGAATAGCTGAGCGCGA
ACGCGGTGACGATGTACATCGTGAACAGCTCCGCGAGCCGCAGCGCGACGATCAGCAGAA
ACGCCTTCGGATGACGCGTCAGCGCTTCTAGCACCGGCAGCCGCAGCTTGCGGTGGCCGT
GCTCGACCTTCTCGACGAACTCCTGCGACTCGTCCATGCTCTTGCGCACCCACAGCCCGA
TCAGCACCAGCACGATGCTGAACACGAACGGCAGGCGCCAGCCCCAGGTCTTGAACGCGG
CGTCGCCGAGCGTGTGGCTCAGGATCGACACGATGCCGGTGGCGAGCACGCCCGACGCCG
TAGCCGACCTGGACGCCGCTGCTGTAGAACGCCTTCTTCTGCTTCGGCGCACTTTCGACG
GCCATCAGCGCCGCGCCGCCCCATTCGCCGCCGACCGCGAAGCCCTGGATCGCGCGCATC
GCGACCAGCAGCACGGGCGCCCACCAACCGATCGTCGCGAAGGTGGGCAGCAGCCCGATC
GCGACCGTCGACAGCCCCATCAGCATCACGGTCAGCACGAGCATTCGCTTGCGGCCGAGC
CGGTCGCCGTAATGGCCGAACACGACGCCGCCGAGCGGACGGAACAGGAAGCCGACGCCG
AACGTCGCGAACGCCGCGAGCGTCCCCATCGTCGGGCTTACTTTCGGAAAGAACTCGGCG
TTGAATACGAGCGCGGCGACAATCCCGTACAGCAGGAAGTCGTACCAGTCGACGACGGCG
CCGACGAAGCTGCCGATCGCGGCCTTGCGGGCCTGAGTGCGCGCCCGGGCGCCGGCAGCG
GCGTCGAGGGTGTCGAAGGTCGGGGTCATGTCGATGTCTCCTGGCACGGGCGCATCAGGC
TCGCGGGCCGCTGCCGCGCCGATGCTGCATTGGGTCGATGAGTGAACGGAGAATAGGGCG
CGCGCCGCACGCCGGCAATTAGCCGATCGGTCGAATTGCGCGATTATCGTTCAATTACGT
GCGTTTATCGAACGCTTTTGGGGTTTGCACTGAGCGGCGCTGCAACTGGCCGTTCGGCCA
GGGTGTGCCGCCGTGAACGATCTGGTTAAAATCTGCACCATCGAAAGTTCGCCCGGTGCC
GGCGGATGTCGGCCGTCTCGGCGGCCCGACATGCGGTTGCGCCGAGCCTCGTCCCCATAG
AATGCATCCCTCGGAGACTGGAATGTCCGGCAATCCCCATCCACTGTCCAGCGATACGCC
GCCCGTCGACGATCCGGCCGCCAATCCGCTCGGGATGGCGGGGCTCGAGTTCGTCGAGTT
CGCGGCGCCGGTGCCGGACGTGCTCGCGCAGCGTTTCGAACAGCTCGGCTTCAAGGCGAT
CGCGCGGCACGTCAGCAAGGCCGTGACGCTGTATCGGCAGGGGCAGATGCATTTCCTGAT
CAACGCGGAACCGGACTCGTTCGCCGCGCGCTATGCGGAGGAATACGGGATGGGCGTCTG
CGCGATCGGCATCCGCGTCGCGAACGCGCGGCGGTCGTTCGAGCGCGCGATCGAACTGGG
CGCGTGGGCGTTCGAGGGCGAGCGCGTCGGCGTCGGTGAGCTGAAGATTCCGGCGATCCA
GGGCATCGGCGATTCGCATCTGTACTTCGTCGATCGCTGGCGCGGGCGCAACGGCCAGCG
CGGCGGCGTGGGCGACATCTCGATCTTCGACATCGATTTCCGGCCGATCGACATCGCCAC
CGCGCACACCGATCTCGATTTCGCGGGCACCGGGCTGCAGCAGGTCGACCATTTCACGCA
GACGGTCGGCGCCGGGCGCATGCAGGAGTGGCTCGACTTCTACCACGATCTGCTGCACTT
CCGCGAGATTCACGAAATCGATGCGCACTGGCACGTGTCGGAGGAGTCGCGCGTGATGGT
GTCGCCGTGCGGCGCGCTGCGGATTCCGGTGTACGAGGAAGGCACGCGCCGCACCGAGCT
GATGCACGCGTATCTGCCCGACCATCCGGGCGAGGGCGTGCAGCACATCGCGCTCGCGAC
GGACGACATCCTCGCGTCGGTCGACGCGTTGCGGGCGAACGGCGTCGAGTTCATCGAGCC
GCCCGCACGCTACTACGACGAGGTGGACCAGCGGTTGCCGGGGCACGGCGTCGATCTGGA
TGCGCTGCGCCGTCGCGCGGTATTGATCGACGGCGAGATCGGCGAAGACGGCGTGCCGCG
GCTGTTCTTCCAGACGTTCGTCAAGCGCCGGCCCGGCGAAATCTTCTTCGAGATCGTGCA
GCGCAAGGGGCATCACGGTTTCGGCGAAGGCAATCTCGCGGCGCTCGCGCGCGCCCGCGA
CGCAAGCTGAACGCGGGCGCCGCCCGCTGCGCCGGGTCGATCGGTCCGGGCTTCCGCGCT
TTGCCGATGCGTGTGCCGGCGTACGTGCAGGTGCCGCGCCGCGCTACGCGGCGATCAGCT
TGCGGCTCTGGCGCCGCATGCCGTCGAAGATCGCGTCGGCGACATCGGCCGGGAAATCGG
CCGGCAGGCGTGCGCCGACTTCGGCGATCACCGGTTCGGTGCGCGCCGCGACGGCAGTCA
GCGCGGTACGTACGTCGTCGTCGGACAGTCCGACGCGCCGTCCCTGCGCGATCCAATGGC
GCGGCTGGATGTCGGCGATCGCGTAGTGACGATTCTTCCCGCTGACGGCCATCGCGAGTC
GCGCGCGACGCGGTGCCAGCTGGTTGCGGCGCGTGCCGATGATCGGGTGCGCGGACAGCA
CGTCGTACAGCGGCGTGCTGCGATACGTGTTGCCGGGCAGAAGCGCGATGCTGAAATTCT
TCGCGTGGCCGTCGATTGCCGCGAGTACCCAGAACACGAGCTGCGCGACGAAGAAGTTCA
TCCGGTCGCGCGCGGCATCGACGGAATTCGCGAGGATGCCCATGATCGTGTCGATGCCGG
GGCCGCCGTCCGATTCGTATTTCGCGGCCGGCGGCGTGCCGGTCGCCTGGCACATGTCTT
CCTGCGGCAGCCGCAGGATCCAGGTGCCGTCGCGCGACAGCCGGCGATCGAAGCGCTCGA
CGATCAGCACCTTCTGATCGTCGAACCGGCCGATGTCGCAATGCGCGACCGGCAGGCCAT
AAGCGGCGACGATCTTCGAGCACAGCCACTCGTTTTCGACGGACGTGCGCATGTCGGCCT
GCATGTTGCCGACGCGCCCGAGCGGCAGCTTGAAGATGTGCGTGGTCGGCGTGCTGCCGG
ACGGCACGAGCCAGCGGTTGCCGTGACGCAGCAGCGCCGTCTTTTCCTGCGCGCCGGCGA
TCGACAGCCGCAGGTCGGCCTCGTGTTCCGCATGACCGGGCAACGGCGCGGCGGTCGACT
GGCGCAGCACGTCGGCAACCGCCGCGTCGTCGAGCACGGTGCCTTCGATCGTGTCGAGAT
CGACCGGCGTTTCGTCGGGCGGCAGCAGTTGCAGGGCGCCGACGCAGTCGCGGCCGATCG
ACGCAAGCAGCTCGAACGGCGACGTCGAACCGAGCCGGTAGCGCTGCGCGATGCGGCGTC
GAATCGGCTGACTGTCCGGCAGCAGGTTGTCGAAGTAGCCGGCGACGACCGCGCCGTGAT
GCGGCTGGTTGCCCGGCGTAAACGGCAGGGACAGCGACAGCGGCCGCCCTTGCGGATCGT
CGATCCATGTCGGCAGATAGACGAGGCGCTCGACGCCGCGCCTGACTTCCCAGTAGCCGA
CCGGGATGCCGTTCATCCATAGATCGAGGCGATCGTGGCGGGTGGTGCGGACGACCATCG
TTACCAGTCCTCCCGCTTTGCGACGCGGCGTTTGCGCGGCGTGGCGGGCGTCCGTTTGCC
GGCGGCGCCGACGGGCGTTTTCGCTGCGGGTGCGGTTGCGGCCGTGCCGGTAGCGGCCGG
TGCGGACGACGAACGCCGGCGCGCCGGCCGTTTGCTCGATGCAACGGGTGCGTCGGTGGC
GGCCGCGGTGTCGGCCGGTGCCGAGTCGCGTCGGCTATTTGCGCGCGTGCGAGCGCTGCC
GGCAGCGGCGGTTTGCGCGACATCGGCGGAAGCGGCCGGATCGAGCGACAGACGTACGCC
GAGCACGTTCAGCACTTTGAAGAGCCGCTCGATGCTGACTGCAGACGGATTCGCTTCGAG
CTGCGCATACGATTGCTGCGTGACGCCGAGGCGGGCCGCGAGTTGCGCCTGCGTGAGCCC
GGCCGATTTGCGGAAGCCGACGAGGATCGGGCGCAACTGGGCCAGCGTCTGGACGGGGAA
GGACATGGGCGCTCCGGCGAAATACAGGCGATCGTTTGTCATCGAAGAATACAGTCTATG
GTATGTATCGGCAAAATACAAACTGGAGCCTGTATTCGATAAAAACAAACGATAGCCTGT
CAGATCGAAGTGTGTGACGCGACGAGATGAAACGCCGCGCAACGGTTCGCGGCTGTCCGA
GCGACCGTCGTGGCGCCAGCGAGCCATGGCAACGTCATCGTCGAGTGACGCCTTGCCGGC
ACCCTCGGCTGCCCGAGCGGACTACGCTAACTGTTGCCGCAGCCGCAGGAAGTGCCGCTG
TTTCGGCGGTATCAAATGAAGAAAAGGAGGGCGGCGACCGGTGCCTTGCTCCGGCTGTCG
ACAATCGATGCCGTCGGCCGCTCGCATGTAACCACACGTTGTGTGACGACGGCGCCCGCC
GCGCTGGGTCCACCGCGCTGCCTCGACAGAACGATTCCGGCCACTCTCCGTCCGTATCGA
CGTCACGATCACCGGATCGAACGGCTCGCCCACGCCGCCAGACCCGGCCAATACGCGCAG
GCCCGCCGAACGAAACCCGCGCCGGTCCGGATCACGATCGCGCCGATCGCCAGCGCGGCG
AGATCGTCGATGCGGCCGAGTCCCACCCACGCCGCACTCATCGCGACCGTCGCGAGCAAT
GCCGACAACGCGTCGGCGCGCACATGCCACCCGTTTGCTTCGAGGAGCGCCGAACCCGTT
TCCCGCGCCCTGGCGAGCAGCCACCGCGACAGCGCGACCTTGCCGACGAGCGTCACGACT
ACCAGTGCGAGCGGCGCCGCGCCGGGCGCTACGCGCGGCGGCGTGTCGAAGTGCGTCGCC
GCCTGCCAGATCATTTGCAACCCCATCGCGACGAGCAACGTGCCAAGCCCGGCAAGGGCG
ATCGGCTCGAACGTCGGTCGGCGCTCCGGCGGCAGCCGTGCATCCATGCGGCAGGCGACG
AGGAGCAGCCCGTCCGCGGCGAGATCCACCGCGGCGTGCAGCGTGTCGGCAAGCAGGCCG
GACGAATGCGCCGCCCATCCGGCGATGAGTTCGGTCATGAGCAACAGGGCGTTGATCGCG
AGACCGATGGCGAGGGCGCGGGAAGTGGCGGTGTGGAGATGAGGCGTGACGCGGGTCGGA
CGCTGCATGGCGAATTCGTCTGTCGAATCGGGAGCAGCCTCGAACGCTACCGGTCGATGG
TGGCACGCGCATGACGGAGCGCAGCGCAGCGAACGACCTGGCGCCGGCGCGAAAAGAAGG
GGGCGCCATGGCGACGCCAATGCAGACTCGCCATCGCGCGAAGCGGCATAGCGAATTTCA
ACATTATAGAAGTAATGTCAAATACAACGCCCGAGATAATTGGAAATCCAACGATTTACG
TTATATTATTTACGAAAATTCCCGCGCATCCCGCCATGTCCCACCTGACCTGACCGCCGA
CGAATCCCGCCTCACCGCCGAAATCGACCGCCTGAAGGCCGCTTTCCCGAGAACCCGCGA
GCTTTACCGCGAGGTCTGCGCGCTGCTGTTCTTCCGCTTCGGCATCACGCCGACTGCGAA
CCGTTTGTATCAACTCGTCCGCAAAGGCAGCATGAGCACGCCGACGGCTGTACTCGGCGA
GTTCTGGGCCGAACTGAGGGAAAAGAGCCGCGTACGCATCGAACACCCGGACCTGCCAGC
CGACCTGCAGGCCGCCGCCGGAGAATTGGTCGCGACGTTGTGGGCCCGATCGTCCGCCGA
TGCGGCCGCGGCGCTCGACGCGCTGCGCGCCGAAGTCGAAGCCGAACGGGCAGCGGCCAA
GGCCGAAGTCGCCGCCTTGCAGTCGGAGCTGGCCCGCACCGAAACCGCGCTCGAGCAGCG
CACGGCCGCGTTGCTCGCCGCGCAGGTGAGGATTCAGGAACTGGAGCAGGCAAGGGCGGC
CGACGACGCCACGCGCCGCGCGCAGCAGGCCGAAATCGAGCGCCTGAAGGCCGATAACGC
GGAAGGCGCTCGCGCGCTCGCGCAGGCGCGCGCCGACTTCGGCACCCAGCTCGATCGGCT
GCGCGACGATGCGAGCCGGGCGGAAGAGCGTCTGCGCGCGTCGGAGCGGCGTGCGCTGCA
GGAAATCGATCGCGAGCGGCAGGCGACCGCCCGACTGCAAAAGGAACTTGACGCGACGAA
CGCGCGCGCCGACGAGCGCGACGCACGACTTCGCCGCGAAATCGGCGCGCTGCAGGCGCA
GCTTGCCGACAGCCAGCATCGCTGCGGCGTCCTGGAAGGGCAGCTCGAGGGCGCACGCTC
GGCACAGGCGGCAAGCGCGGCCGAGCTCGACGCGCTGCGTGCCGAGCGGGCGTCGGCGCC
GCGGGTAGCGGCGCGTCGCGGCCCGATCCGGCCGGCGTCGGCCGTACGCGCGACAAAACC
GATCGCGCGGCGCCGCGTGCCCAAGCCGGCATGAGGTTAAACAAACCGAAAGCAGGCCAA
CGTACGCCGCGAGCTGCAAACCCGCAAAGCGACCAAACTGCAACGCCCGCGACGTCGCCT
CAACGCCGTTAGACGACCGGTCTAATCGCTGCTACCATACGCCATCATGAATGCATCCTC
GGGCGCGGAAGTCCGCCAGCACATCCTCAATATCGCGAAGCCGATCATGCTCCACAAGGG
GTTTTCGGCGGTCGGGCTGAACGAGATTCTCGCTGCGGCGGGGATCCCGAAGGGGTCGTT
CTACCATTACTTCGGCTCGAAGGAGGCGTTCGGCGAAGCGCTGCTCGAGTCGTATTTCGA
AGGCTACCTGGACCATCTCGACAACCTGTTCGAGCGCCAGCCCGGCACGGGCGCCGAGCG
GATGATGACGTACTGGAGCAATTGGCTGCACACGCAGTGCGCGGACGATCCCGAGGGCAA
GTGCCTCGCGGTGAAGCTGGGCGCGGAAGTGTCCGACCTCTCCGAAGCGATGCGCGCGGT
ACTGCGGCGCGGCACGAGCCAGATCGTCGAACGGCTGGCGGCATGCATCGAGGCCGGCCT
CGCGGACGGTTCGCTGCGCGGCATCGAGGATCCGTCGCACACCGCCGCACTGTTGTACGA
GCTGTGGCTCGGTGCGACGCTGCTGGAGAAGATCCACCGCAACCGCAAGCCGCTCGAAAC
CGCGATGGCCGCGACGCGGCAGCTGCTGAACCTGCCGCCGTCCGCGCCCGACGAGGTGCG
GACATAAGGGCGCGCTACGGCGCGCCTTGTTTTTACCTATCACACTAGACGACTGGTCTA
CTCATGACGATCGCGCTTCTTTCCCAGTTTTCTGCCGCCGCAGCATCCGCGCCCGCAAGG
GCAGCGGGGTAGTCGGCAGCGCATCGTGGATCAAGCGTAGTCCGCTCGTCCTTTCCTGAT
TCGATCGTGTGCGTGCACACGCATCCTTGTTGACGGAGGCTCACATGTCGCAAAGCAAGA
CCGCAAACCGCCGTATCGTCCTCAATTCGCGCCCGGTCGGCGCGCCCACCGCCAACGACT
TCCGCCTCGAAACCGGCGACGTGCCGACGCCCGGCGCCGGGCAGGTGCTGCTGCGCACGG
TATGGCTGTCGCTCGATCCGTACATGCGCGGCCGGATGAGCGACGCGCCGTCGTATGCGC
CGCCCGTGCAACTCGGCGACGTGATGGTCGGCGGCACGATCAGCCGCGTCGTGGCGTCGA
ACCTGCCGGCGTTCCGCGAGGGCGACCTCGTCGTCGCGGCGGGCGGCTGGCAGGACTATG
CGCTGTCCGACGGCAGCGACCTGATTCCGCTCGGCCGCGATTTTCCGCATCCGTCGCGCG
CGCTCGGCGTGCTCGGCATGCCCGGATTCACGGCGATACGGGGCTGCTCACGATCGGCGA
GCCGAAGGCCGGTGAAACGGTCGTCGTCGCGGCCGCAAGCGGTGCTGTCGGCGCGGTCGT
CGGGCAGATCGCGAAGCTGAAGGGCTGTCGCGTGATCGGCGTCGCGGGCGGCGCCGACAA
ATGCGCGTACGTGACCGGCACGCTCGGATTCGACGCATGCATCGACCATCGCGATCCCGC
CTTCGCGAGCCAGCTGAAGGCCGCCTGCCCGAACGGGATCGACGTGTACTTCGAGAACGT
CGGCGGCGCCGTGTTCGACGCGGTCTGGCCGCTGCTCAACAATCACGCGCGCGTGCCGGT
ATGCGGGCTGATCGCGCATTACAACGACACCGCGCTGCCGGCCGGCCCCGATCGTCTGCC
GAAGCTGATGACGACGATCCTGAGCAAGCGCATCCGCATGCAGGGTTTCATCATCCTCGA
TTACTATGCGACCGGCTATGCGCCGTTCCTGAAGGACATGAGCGAATGGGTCGCGCAGGG
CAGCGTGAAGGTGCTCGAGGACGTGATCCCCGACCTGACCGACGCGCCGGCCGCACTGAT
CGGCCTGCTCGCCGGCAAGAATTTCGGCAAGGTCGTCGTGCGCGTCGGCCCCGACGAACT
TGCGTAACCGTTCCACGCATCCGCGGACCGGCGCCGGAAGACGTCGGCCCGCTACGTTGT
CGATCGCTTTTTCAAAGGAGAAATCATGGCGCTCTACGTGATGGCCTCGCTGTTTCCGAA
ACCCGAACACGCGCAAGCCGTCGAGGCCGAACTGCGCAGCATGGTCGCGAAGACGCGCAC
CGAGCCGGGCAATCGCCAATACGATCTGTTCCGCGAAGAGGGCGGCTCGCCGAACCTGCA
TCTGTTCGAAGTCTACGACGATCAGGCCGCGTTCGACGCGCACCTCGCGAGCCGTACTTC
GTCGCGTTCCGCGACAAATCCGCCGACTGGTTCGCGTCGCCGCCGGTGATCAAGGTGCTG
AGCGGCATCGACGTCGCCGACTGACGTATCGCGTACCGCGCCCCGTCGCGACGGGGCCGC
CTGCAGTCGCCGCGCCCGCGCGCGGCGGCGACGACGACACGGCGCATCCATCGCGCCGCT
TCCCCACACACCGGCCCCGGAGGCTGAATGGTCACTCTGAACATCAACGGCGAGACCCGC
ACGGTCGACGCCCCCGACGACATGCCCTTGCTCTGGGTGCTGCGCGATCTCGTCGGCCTG
ACCGGCACCAAGTTCGGCTGCGGCATCGCGCAGTGCGGCGCGTGCACCGTGCATCTCGAC
GGCGTCGCCGCGCGCTCCTGCGTGTTGCCGGTCGCGGCGGTCGCGGGCCGCAGGATCACG
ACGATCGAAGCCGTCGGCGCGACGCCGGCCGGCCAAAAGGTGCAGCAGGCATGGCGCGCA
CTCGACGTCGTGCAGTGCGGCTACTGCCAGTCCGGCCAGGTGATGGCGGCCGCCGCGCTG
ATCGCCTCGAACCCGAAGCCGAGCGACGCCGACATCGACGCCGCCATGGCCGGCAACATC
TGCCGCTGCGGTACGTACCACCGGATTCGTGCGGCGATCAAGCAAGCCGCGCAGGAGGCC
TGACATGTCGCGCGGACTGATCGAAGCAGGCCATGCCGGCGCCGCCATGTCGCGCCGTTC
GTTTCTGCGCTTCGGCATGTCGCTCGGCGCGGCGGCTGGCGGCGGACTGCTGCTCGGCTT
CAGCCTGCCGGCCGCGGGCGACGATACGCGGCGCTCGGTGATCGGCGGCGACGCGGACGA
ATCCGCGCGGGCGGGCGTGTTCGCGCCCAACGCATTCGTGCAGATCGACCGTAGCGGCCG
CGTCACGCTCGTGATGCCGAAGGTCGAGATGGGGCAGGGCGTCTACACCGCGCTACCGAT
GCTGATCGCGGAAGAGCTCGAGGTGCCGCTGTCGAGCGTGACGCTCGATCATGCGCCGCC
GAACGAAAAGCTGTTCCTCGATCCGCTGCTCGGCGGCCAGTTGACCGGCGGCTCGACGTC
GGTGCGCTACGCGTGGGAGCCGCTGCGTCGCGCCGGTGCGACCGCGCGCGCGTGCTGCTG
GTGTCGGCGGCCGCGACGCAATGGAACGTCGACCCGGCTGCCTGTCACGCGGAGAACGGC
GAGGTGCGCCATCCGCCGAGCGGCCGCCGCGCATCGTACGGCGAGCTCGCGGATGCGGCC
GCAAAGCTGCCGGTGCCGACAGACGTCGCGCTGAAAAAGCCCGAGCAGTTCAAGCTGATC
GGCACGCCTGCGAAGCGCCTCGATTCGCCGGAGAAAGTCGACGGTGTCGCGCAGTTCGGA
CTCGACGTGCGGCTGCCCGGGATGCGCTATGCGGTGATCGTGAACAGCCCGGTGTTCGGC
GGCACCGTTGCGAGCGTCGACGATACCGCTGCCAAGAAGATTCCCGGTGTGCGTCAGATC
GTGCGCGTCGACGATGCCGTCGCGGTGGTCGGCGATCACACGTGGGCGGCCAAGCGCGGC
GCATCGGCGCTGGTCGTCAAATGGAACGAAGGCGCGAACGCCAACGTGTCGACGAAGGAT
CTGTTCGCCGATCTCGCGCAGGCCGCTGCGAACGGCAAGGGCGCGGTCGCGCGCAAGGAC
GGCGACGTCGACCATGCCTTCTCGAACGCGAAGACGCGCGTCGACGCGGTGTACGAACAG
CCGCTGCTCGCGCACGCGACGATGGAACCCGTGAACTGTACCGTGCACGTGCGCAGCGAC
GCCTGCGAGGTGTGGGTCGGCACGCAGGTGCCGACGCGCGCCCGCGACACCGCGCAGCGG
ATCACCGGCCTGCCTGCCGAACGCATCGTCGTGCACAACCACCTGCTTGGCGGCGGCTTC
GGCCGGCGGCTCGAAACCGACATGATCGGCCAGGCCGTGAAGATCGCCAAACAGGTCGGC
GCGCCGGTGAAGGTCGTGTGGACGCGCGAAGAGGACATCCAGCACGACATGTACCGGCCG
TGCTACCACGACCGGATCTCGGCCGCGCTCGATGCGAATGGCAAGCCGATCGCATGGCGG
CACCGGATCGTCGGCTCGTCGATCCTCGCGCGCTTCGCGCCGCCGGCTTTCAAGGACGGT
GTCGATCCCGACGCGGTCGAGGTGGCGATCGATCTGCCGTACGACGTCCCGAATCAGCTG
ATCGACTACGTGCGACAGGAGCCGCGCCATGTGCCGACCGCGTTCTGGCGCGGCGTCGGG
CCGACGCGCAGCACCTTCGTCGTCGAAAGCTTCATCGACGAACTCGCCGCGCAGACCAAA
ACCGACCCGGTCCGGTACCGGCGCGCGCTGCTCGACAAGACGCCGCGTGCGCGCAACGTG
CTCGACATCGCGACGAAGGCGGCCGGGTGGGGCGCCGCGTTGCCGCAAGGGCAGGGCCGC
GGCGTTTCGGTGATGCATGCGTTCGGCAGCTTCTTCGCGATCGTCGCCGACGTCGCGGTC
GACGACGGTGAAGTGCGCGTGACGCGCGTCGTCTGCGCGGTCGACTGCGGGATGACCGTG
AATCCGAACACGATCGAGGCGCAGGTGCAAGGCGGCATCATCTTCGGCATCACGGGCGCG
CTGTACGGCGAAGTGACGATCGAGAACGGTCGCGTGACGCAGCGCAACTTCACCGACTAT
CGCGTGCTGCGGATCAACGAGACGCCGCCGATCGACGTGCATATCGTGAAGAGCGGCGAA
GCGCCGGGCGGGATCGGCGAGCCCGGCACCGCGGCGACGGCCGCGGCCGTCGCGAACGCG
ATCTTCGCCGCGACCGGCAAGCGGCTGCGCAAGCTGCCGATCGGCAACCAGCTGAAAACG
GCCTGAGGGGAGCGGCGACCATGCGAAACCTGAACCTGAGTGCGCGTGCGCTTTGCGCGT
CGTTGTTCGCGCTGTCGGCACTGGCGACCGCGACGACCGCACACGCGGCGCAAGCGGCGC
CCGCCGACAGTGCACTCGTCGCGCGCGGGGCCTATCTCGCGAAAGCCGGCGACTGCGTCG
CATGCCACACCGCGCCGCGCGGCACGCCGTTCGCGGGCGGCCTGAAGATGGTCACGCCGA
TGGGCGCGATCTACACGACGAACATCACGCCCGACACGGAAACCGGTATCGGCGGCTATA
CCGAAGCGGAGTTTGCCGACGCGTTGCGCAAGGGCGTCGCGAAGGACGGCCATCGGCTGT
ATCCGGCGATGCCGTACCCGTCGTACGCGAAGCTGAGGGACGACGACGTGAAGGCGTTGT
ATGCCTACTTCATGCACGGCGTCGAACCGGTGAAGCAGGCGAACCGGCCGTCCGACATCC
CGTGGCCGCTCAACATGCGCTGGCCGCTCGCGTTATGGAACATGGTGTTCCTCGACACGA
CGCCGTACGCGGACAAGCCTGCGAAGGACGCGATGTGGAACCGCGGCGCCTATCTCGTGC
AAGGGCTCGGCCACTGCGGCTCGTGCCATACGCCGCGCGGTGTCGGATTCCAGGAAAAGG
CGCTCGACGAAAGCGGCACGGCGTTCCTGTCGGGCGCGTCGATCGACAACTGGTTCGCGT
CGAACCTGACAGGCGAGCACAATACGGGGCTCGGCCGCTGGAGCGAGGCCGACGTCGCGC
AGTTCCTGAAAACCGGCGCAAACCGGCACGCGACCGCGTTCGGCTCGATGGTGAGCGTGA
TCAACCAGCACGCAGGAACTGACCGGCGACGATCTAGCGGCGATCTCGCGCTACCTGAAG
TCGCTGCCGGCGGCAGGCGGTACGGGCGCGCCCGAGTACCGCTATGATGCGAAGGCGACG
CAGGCTGCACTGGCGCGACCGTCGGCCGATCCGGGCGCAAACGTCTATAGTGCGTACTGC
GCGCATTGCCACGGCACGGACGGGCGCGGCTACGCGCCGCTGCTCGCACCGCTCGCCGGC
AATCCGAACGTGCTCGAACGCGATGCGTCGTCGTTGATCAACGTGACGCTGAACGGCAGC
GACACGCTCGTGATCGGCGGCGTGCCTTCCGCATATCCGATGCCGGCGTTTGCCGGCCAG
CTGAACGACCGGCAGATCGCCGACGTGCTGACGTTCATGCGTGCCGGATGGAGCAACGGC
GCGCCGGCCGTGCAGCCCGCGGATGTCGCGAAGCTGCGCAAGGCGACGGCCGCCGCGCAA
TGAGTGCCGTGCGGATCGTCGGCGACACCGATCCGCGATCGCATGCCGGCCAGTGCCGGC
CGGCATGCCGACCGAACCGCGGGCGACGCGCCCGCACCGAACGCCGCCGCGCGCATTGCG
CCGGCGACGCCCCTGATAACCGGCGTGCCGCCGTCCGCGGCGGCACGCTTTTTCGACGTA
AAGCAGAGGTGTCTGGATGGCAAACGTGACTTATACGGATACGCAACTCCTGATCGACGG
CGAGTGGGTCGACGCCGCGAGCGGCAAGACGATCGACGTCGTGAACCCGGCGACCGGCAA
GGTGATCGGCAAGGTGGCCCACGCGGGCATCGCCGATCTCGATCGCGCGCTCGCCGCCGC
GCAGCGCGGCTTCGAAGCATGGCGGAAGGTGCCCGCGCACGAACGCGCGGCGACGATGCG
CAAGGCCGCGGCGCTGGTGCGCGAGCGCGCCGATACGATCGCGCAACTGATGACGCAGGA
GCAGGGCAAGCCGCTTACGGAGGCGCGGATCGAAGTGCTGTCGGCGGCCGACATCATCGA
ATGGTTCGCGGATGAAGGGCGTCGCGTGTACGGGCGCATCGTGCCGCCGCGCAACCTCGG
CGCGCAGCAGACGGTCGTGAAGGAGCCGGTCGGCCCGGTCGCCGCGTTCACGCCGTGGAA
TTTCCCGGTGAACCAGGTCGTGCGCAAGCTGAGCGCTGCGCTCGCAACGGGCTGCTCGTT
CCTCGTCAAGGCGCCGGAAGAAACGCCCGCATCGCCGGCCGCGCTGCTGCGCGCGTTCGT
CGACGCCGGCGTGCCGGCAGGCGTGATCGGCCTCGTGTACGGCGATCCGGCCGAGATCTC
GTCGTACGTGATTCCGCATCCGGTGATCCGCAAGGTCACGTTCACCGGTTCGACGCCGGT
CGGCAAGCAGCTCGCGGCGCTCGCCGGTCAACACATGAAGCGCGCGACGATGGAGCTCGG
CGGTCACGCGCCGGTGATCGTCGCCGAGGACGCGGACGTCGCGCTGGCGGTGAAGGCGGC
CGGTGGCGCCAAATTCCGCAATGCGGGCCAGGTCTGCATCTCGCCGACGCGTTTTCTCGT
CCACAACAGCATTCGCGACGAATTCACGCGCGCGCTCGTCAAGCATGCCGAGGGGCTGAA
GGTCGGCAACGGGCTCGAGGAAGGGACGACGCTCGGTGCGCTCGCGAACCCGCGCCGGCT
GACCGCGATGGCGTCGGTCGTCGAGAACGCGCGCAAGGTCGGCGCGAGCGTCGAAACGGG
CGGCGAGCGGATCGGCTCGGAAGGCAACTTCTTCGCGCCGACCGTGCTCGCGAACGTGCC
GCTCGAAGCGGACGTGTTCAATAACGAGCCGTTCGGTCCGGTCGCGGCGATCCGCGGCTT
CGACAAGCTCGAGGATGCGATCGCCGAAGCGAACCGGCTGCCGTACGGTCTGGCCGGCTA
CGCGTTCACGCGTTCGTTCGCGAACGTGCATCTGCTGACGCAGCGACTCGAAGTCGGGAT
GCTGTGGATCAACCAGCCGGCGACGCCGTGGCCCGAAATGCCGTTCGGCGGCGTGAAGGA
TTCGGGTTATGGCTCGGAGGGTGGTCCGGAAGCGCTCGAGCCGTATCTCGTCACGAAGTC
GGTGACGGTGATGGCGGTTTGACGGTGGTTTGATGAAGGACGGACGCACGCGCCGCCGGT
GGGCGGCGTGTGCGGTCTGTGGGGATGGAGTTCTGGTTTGTTTTGGGAGATTCGTTATTT
GACATAAGGTGAATTATCGACAAAAACGGTGTAGGAGCAAAGTTGTAATGTCGTAGCTGG
GCAAAGTTGAAATGTCGTAGTTGGCGGCTGATTGGTTCATCCTGAGCGGCTTCTGCTGGT
CAACCAGGAGTCTCTCGTGGCCAACAACACCAAGACGATCACCATGAGCATGCGCGAGCT
GGATCGATTCAAGGTCATTCAGGACGTAGCCGACGGCAAGCTCAAGCCGGGCCGTGCAGC
CGAACGGCTGGGCCTGAGCGTGCGCCAGGTAGAACGGCCGGTCATTCCGTATCTAGAGCG
CGAACCCGGCGGCGTAGCCTCGGGCCGTCGTGGCCGGGCTCGCTGCCCGGTGACAGACGC
AGCCCTACGGAACCAAGGCTGCGCGGTCCGACCGGACTCGATCCCCGAGATTCAGAATCG
TCTGATTGCGACGCAGCGACACCGCGGCCGACAATGAAATCGCCCTACACGCCGCACGTC
GTCCATACCGTTTCCGGCCGCCGTACATCGTGTTTCCGCAACTTCGCGATACCGCACGTC
AGCAGTTCCAGACGGCGGTGTCTTCCTCGCCCGCAGTCGCGCCGCGCTCGTCGTGCGCAA
TCTCGACTGACCGGCACGCTCGCGACACCGGGCGCCTCATCTTCGATGAACCTACACGAA
TGACCTCCTATTCCCGTTTGCACAGCCCCTTCGACAATGCCGCGCAACCCCGCTCCGACC
TCGCCAGAATCGAAACGCTCGAAGCTCATGTCGCTGATCTTGCAGCCAAGGTATCTCGAC
TGAATCTCCTCGTCGGGGTTCTCTTCGAGCAGCATCACGATCCGGCATCGCTGTCGGTCA
CGCTGGTGGAAACGATCGATCGCCTTGCCGGTGGACTGACGGTTCGCGAGCTGATTGCTC
GCCTGCGCGAACGCGTCTCCAAAAACGACATGTCGGCTTTCGATGCACACGTCGAGTTGA
TGCGGTTCAAGGCGCTGAAAATCCTTGTCGACGAGATCGATCGCCAGGTCCAGCAAGCAT
CCACCGAGACGAACGGCCAATAAACGCCCCTTCGACAATCGCGGCGGCGCGCACGGCGTG
ACCGTTTCGCGAAATCGCCTGGCCGGATAGCGCATTGTCGGGATCGCGAACGCTTGCAAA
GATGGCGGCTTTCCCTATCGATGCCCGACATGCTCAACGCCGATCCGCGCGAAATCCGGA
AATTCAACGACCTCGCCCATCGCTGGTGGGAACCGGACGCCGAATTCAAGCCGTTACACG
ATCTGAACCCGGTTCGCCTGCGCTGGATCGATGCGCATGCGGACCTGGCCGGAAAACGGG
CACTCGACGTCGGCTGTGGCGGCGGCATCCTGGCGGAGTCGATGGCCCGCCTCGGTGCGA
GAGTCAAGGGAATCGACCTCTCCCCCGACGTGCTCGCGGCTGCCACGCAGCACAGTCGTG
AAAGCGGCCTCGACATCGAATACGAGGTGATCGGCGCCGAAGCGATCGCAGCGCGCGAGC
CGGCGACCTACGACGTGGTCACCTGTATGGAAATGCTCGAGCACGTACCGTCGCCCGCCG
CGGTCGTCGCCGCTTGCGCAACGCTCGTCAAGCCAGGCGGACGGGTATTCTTCTCGACGC
TCGATCGCACGCTCAAGTCCTATCTGCTCGCGGTAATCGGCGCCGAATACGTCGCGCGAC
TCATCCCCAAAGGCACGCACGATCATGCGCGCTTCATCCGCCCCGACGAACTTGCATCCT
TCATACGGCCGACGTCCCTGCACATGGTCGACACGCGCGGCATCGTCTATAACCCGCTGA
CTCGACGCGCGCGGCTGTCGCATGATACGAGCGTGAACTACCTCGTGGCCTGTCGGCGTC
GCAGCTGATGCTGCCCCGCAAAGCCCTGCTCCGTCGCGCATTCGTACCATCTTTGGTGTC
GCCCACCGGATGAACAAAAAAGACCCTGCGCGGCACGCTTGCCGGCAGGGTCAAGGCCCA
ACCATGCCGATCACGCAGGCCCTCTGCGTGATCGGGCTGATCGCGTCGCGGCCCTGCCCT
GCAGAGCCGCGTGCGTCATGCCGTTGAACGGCTTACCACTGATACGACATACCGCCGCCG
ACGGTCGTACCCGCCGCGCTGAGGCCCGCACCCACCTTGACCTTCAGGTTCTCGGTAATG
CGCGCCGAGGCGCCGATCGCACCGGCTTGGTAGCCCTTGAAGTTGGCCGTGCCGATACCG
ACCGCGATCGTCTTGCCGGGATCGACGTCCGGGATCATCGTCAGTGCCGTGGCAGCCGCG
ATGCCGCTGTATGCGGAACGCGCCACGTCGCCGAGACCCTGGCGGAACTGCGCCATGTTG
ACCGCATCCGTCGGACCTTGGCCCGCTGCGACGTTCGTGATACGACGCTCGTTGCCCTGC
GAGCCGACCGACACGGTGTTTGCCTCGTCGGCCACGGAGCCTTGGCCCAGTGCGACCGCA
CCGTTGCCGGTAGCACTTGCGCCCTCACCGATCGCCGTCGTGTTCGAGCCCGTTGCCTGC
GAGCCGCCGCCGATCGCCACCGACGACGTGCCGGTCGCCTTCGCCGCATCGCTGTCGGTA
TTGACCGACACGCCCGACGAGCCCGATGTCGCCGCCGCCTTCATCGCGTTGTTCAGCGAA
TCGAGACGCGAGTTGGTGGCAAACAGTTGCGAGCCGTTGACGGCATCCCGGCTCGTTGCG
GACAGTTCGCCGTTCGCAACGTTCGATACCTTCACACCGTCGCCCTTCGTCGCGTCGCCC
AGCGTCACCTTGTCGTGTGCGGCCGAGTCGTACTGCACGGCGTTCGCCACCTGGCCGGTC
ACGTTGTCGATCTTCGACTGCATGCCGGAGATCGCGTTCGTATTCTGTGTGACGCGACCG
TCGAGGTTGTTGACTGCGTCGCCCACCGAGTGGACCGTCGTGCCACCGACGTTGAACGAA
GGCGCGGTGATCGTGCCGTCCGGATTGACCGTGGAGCCGCCGCCGAGCGCCGACGCGACG
CTGGACGCATTGTTGTAGGCCTGCGAGCCGTTCACGGCTTCATTGCTCGTTGCACTGACC
GCGCCCGGCGCGACCCCGGCCAGCACACGGTCGCCGCCCGTGCCCGCGATGTTCACGCGA
TCACCGCCCAGGCTGCCGCCGATATTGATGATGCCGGTCGTCGCGTCCTGCGTGACGATG
CCGATACCGCCGTTGCCGATCTGGGTCTTGAGGGACGCAAGATTATCGTCGACCGACTTG
AACGCATCGCCGACGGTATGTTCCGTCTTGCCCTGGATCGAGTAGGTCGGCGCCACGATC
GAGCCGTCCGGATTGATCGCCGCACCGCCGCCCAGCGCATCCACGACAGGCCTCAACTGA
CCGACCGTCGCAGCCGACGAATCGACCTTGCCCGCGGACACGCCGGTCAGCTCTCGCGTG
CCGTCCGTGCCGGTGAAGTCGACCTTGTCGCCGCCCAACGCCTTCGCAACGGTGATCGAC
TTGGTCGCGTCGTCCTGCTGGACCAGACCGGTCTTGCCGTTCGTGATGTTGTTCGCGATC
GTCGTCACGTCGTTCTTGACGTTCACGATGTCGGAGGCGTTCTTGGTGGTCGCCGAGTCG
AGTGCGGTGACAGCGCCGCCCACGGTCGTCTGCGTCGTGCCCTGCACGGTGTAGGTCGGC
CCGGTGACCACGCCGGTCGCCGAATCGAGCTTCGCGCCGCCGCCCAGAGCGTCGACGAGC
GGCGACAGCTGACCGACGGTTGCGGCATCGGACGCGGACGTACCCGCAGCGACGTTGCTC
ACCTTAACCGGTTTCGTGGCCGGTACCAGCCCGCCGTTGCCGTCGCTCTTCAACCCGCCG
AGCGTCAGCGAATCGTGCTGGTCGTTGTCATACGCCACCATGTTTCCGACGTTGCCGATA
TTGGTGTTGATGTTGTCGACCTTTTGCGACAAAGAGCCGATATCGCCGGTGTTCTTCTTC
ACGGCTTCGTTGGTCGCATACAGCTGCGAACCGGTGACGGCGTCCGTGCTCGTTGCCGAC
AGCACGCCGTCGCTCAGCCCGGTCAGCGTACGCTCGCCGGCGGTCCCCGCGATCGATACG
CTCGTCCCGTCCTTGTCCTTCGCGACGGTGATCTCCTTGCTGCTCGGATCCTGCTGCACG
AGACCGGCCGCGCCGTTCGTGATGTTGTTTATCGTGTTGGTCACATTGGAGATGTCCCCG
GTGGCCTTCGCGATATCGTCGGCGTTCTTGGTCGTTGCGGTATCCAGCGAACCGAGCGCA
TCGGCGACCGTCGTCTGCGTACCGCCCTGCACCGAGAAGGTCGGCGCCTTGATCGTGCCG
TCGGCATTGACGGCTGCGCCGCCTCCCAGCGCGCTGGTCACACCCTTGAGCTGAGATACG
TTCACGGCGTCGGTATCGTCGATACCCGCAGCCATATTCACCACGCGACGCGTGTTCGCC
CCGTTGTGAATCGTGTACGTCTGACCGTTTCCATCGACTGCCGTGTAGGCCCCGGTACCG
TCGCTACCGACCGACACGGTATTCGCCTGGTTGGCGACCGAGCCCGCGCCCAGCGCAACC
GAATCCGCGGCAGAGGTATAGGCCTGTACGCCGACTGCGGCCGATTTGTCGGCGCTCGCA
TACGCGTTCGAGCCGTACGCAACGGAGCCCTGACCCGCCGCACGAGCCATGTCCGACGGC
GGTGTCGAACCGACGCTGTTGCCCAGGCCGGTCGCTTGCGAGTAGTAGCCTGCGGTCTTG
TACGAGTTCGTCAGCCCCGTCACGTCGACACCTGACGAGTCGGTCCCCGCGCGGAGGTTG
ATCGTCTGGCCCGTCGAGCCATTCGCCGGCCACCAACTCGGCTTCGACACCGACACCGGT
CCCGGCATCGCGCGCGTCTGGATTGCGTTCGCAAGGTCGGAGGATTGGTCGACCTGGTTC
ATGATGTCGTAGACCTGTCCGACGTTTGCCGCATCCGTGTCCTGTTTGCCGTTTGCGACG
TTGCTGATGATCGTGCCTTTCGGCAACTTGCCCTTTGCCCGATCGCCGTCGACGAAGTAC
GGACTGTCGCCCTGACCGGCACTCAGCACGATGTGCGGCGAGCCCGAGGCGATCGTGCCG
GCCGTGTACGTCACGGCCGAGTTGATGACGTTGCCCTTTGCATCGAAATCGAAGCCGGCC
GATTTCAATTGCGCAAGGTTGACGGCGCTGTTGTCGACCAGACCTGCGCCGAGGCCGGTC
AGCGTGCGGTCGCCAGCCGTGCCGGTCAGCGACACGTTCGTGCCGTCCTTGTCCTTGGCC
ACCGTGATGTCCTTCGACGTCGGATCCTGCTGAACCAGACCGATCGTGCCGTTCGTGATG
TTGTTCGTCACGTTGGTCACGTCGCCCTTCATGTTCGCGAGATCGGTCGAATTCTTCGAC
GTCGCGGTATCCAGCGCGTTCAGCGCACCACCGACGGTCGTCTGCTTGCCGCCGTTGGCC
AGGTCGAACGACGGCGCCTTGATCGTGCCGTCCGCATTGACACCTGCACCGCCGCCGATT
GCGCTGGCGACGCCCTTGAGCTGCGACACCGTCGTCGCGTCCGTATCGGCCGTGCCGGCC
TTCACGTTCGCAATCTGGCGTTCTGCGCCGCTTGCGCCGACCGATACGGTGTTCGCGCGA
TTTGCGACCGATCCGTAGCCGAGTGCTACCGCGTTCGCTTGCGTGACCGACGTACCGGCG
CCGACCGCCGTGCCGTTGATCTGGGTGCCGATCGTCGCACCGGAGCCGACCACCGCACCG
CCGCCGAACGCGACCGTGCCGCCGCCATTGGCCGTCGCGCCGTTGCCGATCGCGACCGAG
TAGTTTTGCGGACTGCTGCCAGGTGCGTGCGTCGAATCGGCCACGGCGCCTGCACCGATC
GCGATGTCGCGCGTGCCCGTTGCGACGGCCGCCTTGTCCGTGCTCGAGCCCTTCGCGTTG
ACGAAGCGCGTGGCGTTCGCCACCGAATTGCTGATGTTCGTCACTTGTGTGGTCAGGCCG
CCGATATCGCTGGTGTTCTTCGCGACGTTCTGGTTCGTCGCAAACAGTTGCGCACCGTTC
ACGGCATCCGTGCTCGACGCCGACAGCGCGCCGGCGTTGACGCCCGTCAGCGTCCGATTG
CCTGCCGTACCCGCGATCGATACGCTCGTGCCGTCCTTGTCCTTCGCGACCGTGATCTGC
TTGGACGCCGGATCCTGCTGAACGAGGCCGACCGTGCCGTTTGCGATGTTGTTCGTGATG
TTCGTCACGTCGCCCTTCACACCGGCAATGTCGGTCGTGTTCTTCGACGTCGCCGTATCC
AGCGCGCTCAGCGCGCCGCCCACCGTCGTCTGCTTGCCACCGTTGGCCAGGTCGTACGTC
GGACCCGTCACGGCACCCGTCGTCGCATCGAGCTTCGCACCGCCACCCAGCGCATTCACT
GCCGCCGACAGCTGGTCCACGTTGGTCGCATCGTTGCCCGCCTTGCCGGCTGCGACGTTC
GATACCGTCACCGCGGTCGTCGCCGGCACCTTTCCGCCCTTGCCGTCGTCCTTCAGGCCG
CCCAGCGTCAGCTTGTCGTGCGCCGCATCGTCGTACGACACCATGTTGCCGATGTCGCCG
ATATTCGCGTTGATGTTGTTGACGGTGTTCGTCAGCGTGCCGATATCGCCGGCATTCTTT
GCAATGTCCGCGGTGTTCTTCGACGTCGCAGTATCCAGCGCGTTCAGCGCACCACCGACG
GTCGTCTGCTTGCCGCCGTTGGCCAGGTCGAACGACGGCGCCTTGATCGTGCCGTCCGCA
TTGACGCCTGCACCGCCGCCGATTGCGCTTGCGATGCCCTTGAGCTGCGATACCGTCGTC
GCGTCCGTATCGGCCGTGCCGGCCTTCACGTTCGCAATCTGGCGTTCTGCGCCGCTTGCG
CCGACCGATACGGTGTTCGCGCGATCCGCGACCGACCCGTAGCCGAGTGCCACCGCGTTG
GCTTGCGTGACGGACGTGCCCGCCCCGACTGCCGTGCCGTTGATCTGGTCGCCGACCGTT
GCGCCGGAGCCGACGACCGCACCGCCGCCGAACGCGACCGCACCGCCGCCATTGGCCGTC
GCGCCGTTACCGATCGCGACCGAGTAGTTTTGCGGACTATGCCCGGACGCGTTGGTCGAA
TCGGCCACGGCGCCTGCACCGATCGCGATATCGCGCGTGCCCGTTGCGACGGCCGCCTTG
TCCGTGCTCGAGCCCTTCGCGTTGACGAAGCGCGTGGCGTTCGTCACCGAATTGCTGATG
TTCGTCACTTGTGTGGTCAGGCCGCCGATATCGCTGGTGTTCTTCGCGACGTTCTGGTTC
GTCGCAAACAGTTGCGCACCGTTCACGGCATCCGTGCTCGACGCCGATAGCGCGCCGGCG
TTGACGCCCGTCAGCGTCCGATTGCCTGCCGCGCCCGCGATCGACACGCTCGTGCCGTCC
TTGTCCTTCGCGACAGTGATCTGCTTGGACGTCGAATCCTGCTGAACCAGGCCGACCGTG
CCGTTTGCGATGTTGTTCGTGATGTTGGTCACGTCGCCCTTCACGCCGGCAATGTCGGTC
GTGTTCTTCGTCGTCGCGGTGTCCAGCGCGCTCAGCGCACCGCCCACCGTCGTCTGCTTG
CCACCGTTCGCGAGGTCGTAGGACGGCGCCTTGACCGTGCCGTCCGGATTGACGCCCGCA
CCGCCGCCGAGCGCATCGGTCACGCCCTTGAGCTGAGACACGTTCACGGCATCGGTATCG
CTCTGACCGGCCGCCATATTCACCACGCGACGCGTATTCGCGGCGTTCTGGATCGTGTAC
GGCTTGCCGTTCGCGTCGATTGCCGTGTACGAACCCGTGCCGTCGCTACCCACCGACACG
GTATTGGCCTGATTGGCCACCGAGCCCGCACCCAGCGCGACCGAGTCGGCTGCCGACGTA
TACGCCTGCACACCGAGCGCCGACGACTTGTCGGCGGCTGCATTGGCATTCGAGCCATAG
GCGATCGAACCCTGGCCGACGGCATGCGCCATGTCGGACGGCGGCGTCGAACCGACGCTG
TTGCCCAAGCCGGTGGCCTGCGAGTAATAGCCGGCCGTCTTGTATGCGTTCACCAGGCCG
GTTGTATCCACACCGGAACCTGTCGGAGCCGGCGCACCCAGCGCCATCGATGCGGGCCGC
GGCATCGACCGCAGGTCGATGGCCGGTGCACCGTTGGCGCCGCCCGCCACGGCAGAGTTC
ACGATGTCGAACACCTGACCGACGTTTGCCGCATCCGTGTTCTGCTTGCCGTCCGCGACG
TTGCTGATGATCGTACCTTTCGGCAGTTTGCCCTTGGACCGGTCGCCGTCGACGTAGTAT
TTGCTGTCGCCCTCGCCGGGGTTCAACACGATCTGCGGGGAACCCGACGCGATGGTGCCC
GGCGTGTAGGTCACGGCCGCATTCGTCACATTGCCCTTCGCATCGAAGTTGAAACCGGCG
GACTTCAGTTGCGCGAGATTCACTGCGCTGTTGTCGGTCAGACCGGCGCCGAGGCCGGTC
AGCGTGCGGTCGCCAGCCGTGCCGGTCAGCGACACGTTCGTGCCGTCCTTGTCCTTGGCC
ACCGTGATGTCCTTGGACTTCGGGTCTTGCTGAACCAAGCCGAGCGTGCCGTTCGTGATG
TTGTTCGTGACGTTCGTCACGTCGCCCTTCACGTTCTCGATATCGGTCGTATTCTTCGAC
GTCGCGGTATCCAGCGCGTTCAGTGCGCCGCCCACCGTCGTCTGCTTGCCGCCGTTCGCG
AGATCGTATGTCGGGCCGGTCACTGCGCCCGTAGCGGCATCGAGTTTCGCGTCACCGCCC
AGCGCGTTCACCGCCGCGGTCAACTGCTCGACGTTCGTCGCGTCGGTTGCTTGCGTGCCG
GCCGCCACGTTCACGACCTGGCGATTGATCGCGGATGTCGTGACTTCGCCCTTATCGTTT
TTGACGTCGGCGCGACCGACCGACACGGTGTTGGCGCGATCGGCGACGGAGTCCATGCCC
AGCGCAACGGCGGAGGTCTGCCGCACTGCCGCACCGCGCCCGATCGCGACGTTGCCTTGA
TACCACGTCGAGCTACCCGAGCCGATTGCGATCGAACCGCCGCCGACCGTGCCGGTGCCT
GCTCGTGCATTTCTGCCGACGGCAATACTATCGTTAGCGACGGCGACCGCGGTGTTGCCG
GCCGCGATGCCGTCTTGTGCCGCTTTGGCAAACCGGCCTACAGCAACCGCGCCGGTGCCT
TCGCCGGACGCGTTCGAACCGACCGCGACGGCGTTATCATTCGAGTTGGTGTGGGCGCCA
AACCCCATCGCCACCGATCGTGCGCCGGACGCGGATGCCTGATAGCCGATTGCTGCCGAT
CCTTCGCCGGCTCCGGCATTTTGGCCAATCGCCGTTGCAATGCGGCCGCTCGTGCTGGTT
GCAGGTCCGATGGCAATGCTTCCGGTTCCATTCGCAACGGTGTCACCGGCGATGCCGCCG
GTCCAGTCGTTGACCTTCACGTAACGTGACCCTGCTCCGGATGCGGCTTTCACCGCATCG
TTCAGTTGCGCGACGTTGACGGCGTCGGTATTGGCCGTGCCGGCTTTCACGCCCGTCAGT
GTTCGGTCGCCGGCCGCTCCGGCGATCGATACGCTCGTGCCGTCCTTGTCCTTGGCAACC
GTGATGTTCTTCGACGTCGGGTCTTGCTGAACGAGGCCGACCGTGCCGTTCGCGATATTG
TTCGTAACGTTCGTCACGTCGCCCTTCACGTTGGCGATATCCGTCGTATTCTTGGAAGTC
GCGGTATCGAGTGCGCTCAGTGCGCCACCTACTGTCGCTTGCTTGCCGCCGTTTGCGAGG
TCGTAGGTCGGGCCGGTCACTGCGCCGGTCGTCGCATCGAGCTTCGCGTCACCGCCCAGT
GCGTTCACTGCCGCCGTCAACTGGTCGACGTTCGTCGCATCCTTGCCGGCCGTGCCGGCC
TTGACGTTCACGATCTGCCGCTGCGTGCCACTGGTACCGACCGACACGGTGTTCGCGCGA
TCCGCGACCGCCCCGTTGCCGAGTGCCACCGCGTTCGCTTGCGTGACAGAACTGCCCGCA
CCGATAGCCGTGCCGTTGATTGCCTTGCTGGTCGTTGCATCGGAACCGACGACTGCGCCG
CCGCCGAGCGCAACCGCGCCCCCACCATTGGCCGCCGCGCCATTGCCGATCGCCATCGAA
TAGTTTCGCGGATTCGTGCCGGGCGCATGCCTCGAATCGGCCACGGCATTCGCACCGATC
GCGACGTCCCACGTGCCCGTTGCGACTGGTGTCTTGTCGGTGCTCGTCCCCTTCGCATTG
ACGAAGCGCGTGGCGTTAGTCACCGAATTGCTGATGTTCGTCACATCGCCCTTCACATTG
GCGATATCGGTCGCGTTCTTCGACGTCGCGGTATCCAGGGCGCTCAGTGCGCCGCCCACC
GTCGTCTGCTTGCCGCCGTTCGCGAGATCGTACGACGGGGCTTTGATTGTGCCGTCCGCG
TTGACACCTGCGCCGCCACCCAGCGCGTTCAAAGTCGCCGAAAGCTGGCCGACATTCGTC
GCGTCGGTTGCGTGCGTGCCGGCTGCTACGTTCACGACCTGGCGGTTGATCGCCGATCTC
GTGACTTTTCCGTTCGCGTCCTTCACTTCAGACCGGCCAACCGACAAAGTATTGGCACGA
TCGGCGACGGAATCCATGCCGAGTGCGACGGCAGACGTTTGCGTGGCTGCCGCGCCGCGC
CCGATCGCGACGTTGCCCAAGTATGTCGCATTGCTGTCTGCGCCAATTGCGATCGCGCCG
GTGCCGACCGTGGTCCCGTCCGCGGACTTTGTGCCGGCCGTTGCATTTCTCCCCACCGCA
ATGCTGTCCGTCGCGTTCGATATTGCCTTGTTGCCAGTTGCGATTCCGTCTTGTGCGGCA
CGCGTCTGCCTGCCTACCGCGACTGCTCCGGTGCCATCGCCGAACGCCCCCGAACCCACT
GCGACGGCTTCCGCGTTCCCATTGGTGTGGGCACCAAAGCCGACCGCGGTGGATTGTTTG
CCGGATGCAGACGCTTGGTAGCCGACTGCTGTCGACCAGTCGACAGCAGTGGTCTTCTGG
CCGATTGCAGTTGCATAATTGCCGGCGCTTGTTGCTGGTCCGACTGCAATGCTTCCTGCG
CCGGTCGCAACAGCGTCACCTGCGGCTTCGCCGGATCCGTCGTTCACCTTCACATAGCCA
GATCCGGCACCGGCATTCACTGGCACAGCATGAGCGGAGCCAGCCAACACCACTCCCAAC
CCGATCAACACAAAAGCCTTGTGGCGGACACTCGAACTCCCCTTCGACCGCCCCCTTGCC
GTTTCCTCGACCGCCGTCCATGTTCCGGTCGACGCATTCCACACTGTCCTGTAGCACTTA
TTCACTTTGGATTCCTAATGCAAAATTAGCCCCATGTCCGAACGCTGACGTGTGTCGGAA
CAACAAGGGTGATGTCTGCCGTTTCATCGGCAACGATGAAACTGCCCCGTTCGGCGCATC
GCCGGATTGGGCCCCGATGCCGAATCCGGCGATGCGCAAATACGCAAGCGATGCTCGATT
TGTTACATCAAATTACCTGCCGCGGATTTAACCGGTGCAAATGTATAGCGTCTTCCGATA
GGACGAATCTGATTTTCAGTCGAGCGAAACGCGGAACGCCGCATACGAGGCGCCGTCCGG
ATGGAGGAATGGCGGGGCACGCCGCAACGCAGTTGCGAGCTGATGACGTGGTTTTCGTTT
TACTCGTCGTCATCGGACGAACGAACGCGCCGCGTCCGTCCGTTCCGACGGCGCGTGCGT
ACAGAAGTGATCCGGTCCGCTGCGGGACCGTGCGGCGCTACTGCCGCACGTTGATGACGC
TCATGCAGCGACCATCGTATAAGTGGCCGTTGCATGGACGGCGACGCTGCCGCTCTCGTC
GAGCATTTCGACCTCGCCGGAACCGGTACGGGTAAACAGTCGCGACACGTGCGCGGATAT
GAATACGCTGCCGCTGCGGACACGACGCACGTAGTGCGTGTTCATGTAGACCGGCGCCAT
CGGCCGGATCTCGCCGATCGCCGCAGACACCGCAATGATCATCGCGACGTCGGCTACCGT
GGCAAGCACCTGGTTCGAGATTGCGTCGTCCAGATGACATAGCACGCTGGAATACGGCAG
TCGCAATGCGATGCCGCTGCTCGAAAACGATACGGGCACCAGTCCGTACAGGCGCGCCCA
CGGCGGCAGCAGCCGATTGAGCATTTCCCGAACCGCAAAATCATCCATCGTCAAACTCCC
GCTCGAAGCATGCCGCTGCACGGTCTTCGCCGTGCAATCGGCGTCGTATTATGGGATCCC
GCCCGGGTCGTTTCATTCGCCCGACCGGTGCGGACCGTCGTCTGCGTGCCGCTCGTTCGG
CGCGCGCCGGGACCTTCTCACGCATGTGTCGAATATCCGGCTTCCGAGGAGACACACAAT
GACCGCAACGGGGAGTGCCAGTGCGAATGCGGCGGCCGTGCGCGCCGTTTCGTCTCCTGT
CAGCGCATCGGACAGTGCTGCGGCCGTCACGCAGCCGAGCAGAATCGGCACCGGCCACGG
CTCGGACACGTTTCGCCGTATCGATGGTGCTTGCGCGGGCGATGTCGTTTCCGTCGAACG
CGAGAACTCGCGACGACGGCGCTCGCGCCACAACACGAGCCCGCTCACGACTAACCCGAA
CGTGATGCCGTCGAGCAACGCCCAATCGATCTTCAAGGGCATTCCGCCGAAATTGCCGAA
GTGAAGCGACCGGCTGATCTGGATCGCGCGGAGCCAGGTCGGCATCCGCAGCGTGCCGTC
GAAGCGGCCGCTTCGCGCATCGACGAGCGCGATGTCGAACAACATTCGGCTCATTCTCGT
CGCGCCTGTCGTCACGACCATGTAGTGGTCGGGACTGCCGAAGTGCGGATCGGGGAAAAA
CACAGTCTCCACGCGGCGCCCCGGTTCTGCGACACGAACCGCAGCGAGCGCGCGTTGCAC
CGACACCTGCTCGCCCCGACGCGCCGGCGGCTGTTTTGGCAACCTGCCCGTCTCGGCGAC
CATCCAGGTACGGAACAGCGGCTCTGCAATCGCATTGAGCACGCCTGTCGCCCCCATCGT
CAGCGCCCAGACGAACACCGGAACACCCACCAGCATATGCAGATCGAGCCACGCCGCCCG
TCGGGACCGCCCGCCATCGAGCGCGGCGGCCGCATGCCGCCTCGAGAACGGCGCATAAAG
CACGATTCCAGACAGCATGGCGAGCACGAACGCGAGACCCGCGATGCCCAGTACCAGGCG
ACCGGCCATGCCGGCATAGAGCGTCGTATGCAGCTCGCGCATGGTGCCTACGAAATGCGC
GAGTGTCTCGGCCGCGCCCGGCGTACGCCGCTCGTACAGCGCACCGGTCTGCGCGTCGAA
CTCGACGGTCACGCGCGATGCGTGTCCCGCTGCGTCGCCGAGCGGCATCAGCCCGATCAG
CACGCGGGAGCGGTCTGCGTCCAGCGAAATGTCGGAAGGCGCATACGCGGGATAGCGGGC
ACGCGCAACCGCGATCATCTCGTCCAGCATCCCGTGCTTCGACGACATGCCGGCGGATGT
GCCTTCATGTGCCGGCGCACCCTCGATTTCCGTCCCGAAGATCAGAGGGAGACCCGTCAC
GCACAGGACCAGCAGAAAGGCGGCGCAGACGAGGCCGCTCCAGGTGTGAATGCGCCGCCA
GCGACGTATCGTTGCGCTTTTCATCGAATTACCAGTAGTAGGTCGCACTCGCGATGACCG
ATCGGCCGCCGCCGTACGCGCATGCGGTGGCCGACTGACATCCGCTCACGGCGCGCCGGT
CGAACAGGTTGTGTGCATTCGCGGAGAAGCGCCAGCTTCCGGCGTCGTAGTGCACGGCGG
CGTCGTACAACGTGTAGCTCGGCACATAGAGCGAGTTGTCCGCCGCACCGGCGACGCCAC
TCTGATAGCGGATGCCGGCACCGAAGCCAAGACCGGCAAGGGGCCCGGTGCGCCAGGTCC
AGTCGCCCCAGAGCGATGCCATTTGCCGCGGATGCGGCAAATCGACAGGCCACTTGTCCT
GCGCGTCGCCTGTTGCCGAAATGTTCTTCACGTCCTGGTATGCATACGCGGCCACCACGG
ACAGTTCCCGGGTCACGTTGCCGACTGCGCTGAACTCGACGCCGCGCGAACGGACCTTTC
CGGTCTGTATGTAAAAATTCGAACTCGGATCGTCCGGTGACGGCACCGCGACGTGCGTCT
GATCGATCTGATAAAGCGCCGCGCTCAGCATCAGGTTCCTGCCGGGCACGCGCCAGCGCA
ATCCTGCTTCTATCTGACGACCCTTGGTCGGGACCGGTATACCGCCTGCCGCGAGATTCA
CGCCGATCACCGGATTGAAGGACGTCGAATAACTGACATACGGCGACAAGCCGAAGTCAC
CGAGATAGCTGACACCCGCGCGACCCGTGAACGCATGCTCGTTCTGCTGAACGCGTGCGC
CCGAGCGGTGATCGTCCTGCGTCGAGAAGCTCCAGTCCTCGCGGCCGCCCACCGTCAGTA
CCCAGCGCCGCCATTTGATCTGGTCCTGGGCATAGAGTCCGAACATATCGGCGGTCGTCG
TCGTGCTGACCGCCGTCGGCGGCATCGCCTGCAGGGCCGGCGGAAGCGCCACGACAGAAC
CGTCGAAGAGATTCAGTCCGGGCCCGGGGCCCATCGCCGTGCTGTTGACCGAGGTCTGGC
GGTTGTACTCGAAACCCGTCAGCACCGTATGTTCGAGCGGCCCGGTGACAAAGCGCGCCT
GCGCCTGGTTATCGACGTCGAGTCTCGAATAAGACGGTTGAAACCGTCCTGTCAGGCGCA
TCATCGTGGCGCCGGACGGATCGAACGGATCGAGGCCGCCGCCCATCATCGCCGAGCTGT
CCATCGACAGGCGCATGTAGCGCGCGTTCTGGCGAAACGTCCAGACGTCGTCGAGCTCGT
GCTCGAAGCGGTAGCCGATCGACCACTGCCGCCGGCGAAAGAACGACGTGGCCGAATCGC
CCGTATAGAGATCGGGCGAAATCCGCCCGTTCGGATTGGGCAATACCGTCCCGCTCGCCG
GCAGCAGGTTGCTGCTCACGTCGGACCAGTCCTGCAGATAGCTGCCCGCGATCGTCAACG
ACGTGCGTGCGTCGGGACGCCACCGAATCGACGGTGCGAGCGCCACGCGGCGATCGGCGT
TCGGGCCCGTCGCCGCATTGGCGTCGCGTGCTGTCGCGACGATTCGATACGACCACACAC
CGCTCGGGTCCAGTTTGTCACCGATATCGAACGCCAATTGCTTGCGCGCGCTATTGCCCA
ACTGAAACTGAGCCTCGCGAACGCGCTCGCCATCGGCCTGCTTGGTGACGACGTCGGCCG
TCGCCCCAGGGTCGCCCTGCCCGTACAGGATAGAAGCCGGTCCGCGCAGTACGGCGATGC
TGTCGATCATGTACGGATCGACTGCCCACGTCGACAGGTTTGTCGTATTCGGCACTTGCA
GACCGTCGACGAAAACGGACGGCCTGAAACCGCGAATCGCCGCAAACCAGTCCGAACGCC
CATCCATCGAATACCCGGACACACCGGGCAGGTAGCGCAGCGCTTCGTTGACGGTCGTCG
AACCCGTCGCGTCGATCTGCTCCGCCGTGATGACGTTGAGGGTCTGTGGAATTTCTTCGA
TCGGCGTATCGGTCTTGGTGCCGGCCGCGCTGCGGCGCGCAACGAGACCGACCGCGGCCT
CGCGCGTGGCCTGGACTTCAAGCGCCGGCAACGTCGTCGCCGACGACTGGATCGCCGGCG
GCGTGTCGTCCGCTTCAGCGGCCTGCGCGTTGGCGGCGGCCGCCGTCAGCGTTGCCCATA
TCCCCATACTCGCCACTGCCCCGCACATACCGGTGCGAAAGTCAGCTCTTTTTCTCATTT
ATTTGCACTCCGAATTCTATCTCTTGCGTCTAACCGGGCCACTTGGGAGGGCGTCATCGC
AATCTGCGGAGATCCGGCCGGAAGCGTCGCACTCCCCAGCCACGCGGCGCCGGCGTCCGG
CGCGCGTTAGCGACGCCGCTTGCGGGCCGGCCCCGTATGCGCGAGCAGCAGCTTCGCTGC
AGAAAACGCGATATCGCGCGTGCTGGCGACCAGCAGCGGATAGCCCCAGATCTTTTGGAA
TACGCCGGAGAAATCTTTCAAGACCCGACGCGACGCAGCGTCCCCTTCGATCGCGATCAT
TGCGCTCACCTGGCGCTTGAGCCGGGAACGATTGCACTTCGTCCACTGCATGAACCGCTT
GCGTTCATCCGCGTCCGCGGCGGGCGGATCTTGGACGGCCGGCATATCGTCGCTGAGGAG
CACGAATCGATCGTTACAAACGAGCAGGCGTTCCAGCTCGCCGAGGATGTCCGACCCACG
GGACGCGCCCGATCCGTAACTTAACCAGACGAAGGGGAAGTCGAGACTGTCGATCCACAT
GTTGCACTCCCTGATTGATAACGATTCTCATTCTATTTTTGAGGAGAATCGCCGTCATTT
GCGGAATGCGCCATTCGATTGCTCGAATCGGCCAATCTCGCCACCATATCGGTCCATGTC
GATGCGTCGCGGCTCGGCGTGTTGCAGCGAAGCTTCTCGACGAGGTAGCGTCGCGGCGAT
TTGCCGGTGTTCTTGCGGAACATGGTGGTAAAGCTGCTGGCGCTTTCGTAGCCGAGCTCG
ACGGCGGTGCTGTGTACGCTCGCGCCCATTGCGAGCTTCTGCACGCCCAGAATCACGTGC
AGACGGCGCCGCCAGACGCTGAAGCTCATGCCGAGTTCGCGCGTCATGCGTCGGCTCAGC
GTACGCTCGCTCATGCCGATCTGCTCCGCAAGCTCGGGCTGATGCACGCGCTCGTCGGGC
CGCTCGAGCAAGCGTTCGGCAAGCTGGCGCAGGCGTCTATCCTGAGGCATCGGCAAATGA
AGGTCGGTGACCGGTGCCGCAGCCAGTTCGTCCAGCAGCGTCGCTACGAGGCGCCCTTCC
GGTCCGCGCATGTCGTAACGCTCGGAAAAACCGGCGGCCTTCATCAGCAATTCGTGCAGC
AACGGCGAAACGGCCAGCGTGCAGCAATGTGCCGGCATCGCCGCCGACGGCTCGATATCC
AGGAGCGTGCAGCAGCACACGGTGCCGACGCTGCCGCTCGCGGCATGGACGTAGCCGCCG
GGAATCCAGACCGCGCTGCGCTGCGGGGCGATCCATACGGCATCGCCGGCTTCGCAGTTG
ACGACGCCGCGCAGCGTGTAAAGCAATTGCGCCTTGCGGTGCCGATGCCGCGGCTGCCGC
CACGTGCGCCCTTCCACGGCGACCGCACCGAACGTCATGACCGGTCGCCGCACATTGTCG
GCGCTCAAGCAGATCGAAACGTCGAAATCATTACCCAGCTGGAGGGTTCGCATAAGCCTT
CCCGAAACGGTTTGTTTGCAAACGGCACCCTGCCGCACAGCGGCCTGCGCCGTCGCTCAT
TGCGACCGCAGCGCGGCGTCGACGACGGCATCGGCAATCGCCATTGCCTGCTGCCGCGAG
CATGCGGTCCCGCTCGCAATCAGCCCTTCACCGCGAAACGATTCGATTTCCCACAGCCAT
GTGCCCGTCGTCTCGTCCTGCCAGACGCACGCGCGCTTGTGATTGAGCGAATGCAGCCGT
GCATCGAGCTCCCGCACCCATGACGCGAAATCTCCCTCTTCGCTCGAGACCCAGTCGGAC
ATGGTTACCTCTCTCCGTTGAAAGTCGTTCAATTTCCCGCAACGGCGACGTCGCTGGCGG
GCTGTGGTCCGGTAGCCGGCCCCTCCGCGCTCTCCCAGCCGCCGCCGAGGGCCTTGAAGA
GCCGAATCGCGGTGATCGACACATCCCCGTTCGCGGCGATCCAGTGCATCTGCGAGTCGA
GCAGCGCCTGTTGGACCACCAGCACGTCGAGGAACGTGGTTGCACCGGCCTTGTAGCGCG
CGACGGCCGCGTCGTAGGCGGTCCGGTTGTGCGCAAGCGCGTCCGCGAGGCGCTCGCGGC
GACGTTGCTGCCCGCCGTATTCGATGAGCGCATCGTCGATCTCATGCCACGCACCGAGGA
CCGTCTTGCGATAGGCGATCGCGGCTTCTTGCTGCTGGGCCTCCCTCAGCCGCAGCATGC
CGGTCAGGCGACCGCCCTGGAAAATCGGCAGATTGAGCGTCGGGCCGACAGCGAACTGTC
TCGCGGCCCAGGTGCCGAGAGTCGCGAAGTTCAACGATTGCATGCCGAAGCTGCCGCTCA
ACGTGACGGACGGATAGAAGTCGGCCTTCGCGACGCCGATGGCCGCGGTCGCAGCGTGAA
GCCGCGCTTCTGCCTCGCGGATGTCGGGGCGCCGTTTCGCCAGCTCCGAAGGCACGCCGA
TCGGTACCTCGGCCGGCACGGGCGGGACCGGACGCACGGTGCGTAGTTCGCTCGCGAGCG
CGCCCGGCTGCTCGGCGACGAGCAGGCTCAGTGCGTTGATCAGCTTGTCCTCTTGCGTCT
CCAGGTCTGGAACGCGGGCGGCGATGGACTGCACCTGGGCCGCAGCTTCCGATACTTCGA
GCGCAGTCGCGACGCCTTCGTGCCTGCGCTTGCGCGTGAGGTCGAGACTTTGCGTGGCGA
GTGCGAGTGTTTCCTTCACGGATGCCAGCGTTGCCTGCACCGTTCTGAGCTGCACGTAGT
CGGCCGCGGTTTCCGTCAGCACGGACAGGATCACGCCATGACGGCTCTCGTTTGCCGCGG
CGGTCATTGCGTCGGCCGATTCGACTGCCCGACGCGTGCGGCCCCAGAAGTCGAGCTCCC
ACGACGCATCGAATCCGTACTGATAGAGATTCACCGGTGCGCTGGCATCGGCGCCGGGCA
ACCCGCTGTTGCCCAGGCCGGTGCCGTTTGCGACGGCCGATGCCGGCGGCGCGGACGAGA
CGCCGAGCAGGCTCATCATCCCCTTGTCGCTCGCGCCCATTCGTTGATAGTTGGCGTTGG
CCCCTACCGACGGCAAACCCGCGGCGCCGACGATGCGCCGCTGCCAGCGACTCTCGAGCA
GGCGGCTCGCCGCCAGCTGGACATCGAGGTTGTTCGCCGTCGCGCGCTGCACGAGCGCAG
TCAGCTGCGGATCGCCGAACAGCGTCCACCATGCCGGATCGAGTGCGCGTTCGACGGGAC
GGCTCGCCGGTGTTCCGCGATGTTCGACATTCCACGCATCCGGCGTCGACGGCTGCGGGC
TGACGAAGTCGGGACCCACCGCACATCCGGCGAGTGCGGCGACGATCGGCGCAATGGCGA
GCCGCGACGCGCGGCCGATTCGCGAGCGTTTCATCGTGGCGCTCCTCGTCCGTGAGCGAC
GTCGACGCTCGGCACGACGGACATGCCCACGCGCAGCCGCGCGACATCGGGCTGATCGCG
CTCGAGCTTGATCTTGACCGGCAGCCGCTGCACCACCTTCGTGAAGTTCCCCGTCGCGTT
GTCGGGAGCGATTGGCGCAAACGTAAGGCCGGTTGCCGGCGCGACGCTGTCGACGTGTCC
GCGCAAGCGCACGCCCGGCAGCGCGTCGACCTCGATCGTCGCCGGCTGCCCGGCACGCAT
GCGGGCCAGCTGCGTTTCGCGGAAGTGCGCGACGACGTACGCCTCGTCGAGCGGGACGAC
GGCCAGCAGTGTCGTTCCGGCATTTACGTATGCACCGACCCGCACCGACCGCTGCCCCAC
GACACCGTCGACCGGCGCGACGATGTTCGTGTACGAAAGGTTCAATGTCGCCTGTCGGAC
CGCGGCCGCAGCCTGCTCGACGGCCGACTCGGCTTCCGCACGCTCGCTCGACAGCACGTT
GAGTTCGCGATGCGCGGCGTCCAACGCCGCGCCGTCTCGACGGCGCACGGCCGACTGCTG
CTTCTGCCTGAAGTCCGCCTGCTGTTGCTGCTCCTCGGTTCCGGCGCCCTGCCGAGAAAG
GTTGCGGTAACGCTGCGCATTCTGGTTTGCAAACGTCAACGCCGCGTCGTCGGCGGCCAG
CGTCGCCTTCGCCTGCGCGATCGCCGCCTGTTGACGGCTCTCGCGCGCGCGGACGTTCTC
GAGGCGCGCCCGCGCGGACAGCAATTCGGCCTCGGCCGTTTGCAATGCCACGCGGAAATC
GCGATCGTCGATATGGGCGAGCGCGTCGCCTGCCCTGACCCGTTGGTTGTCGTCGACGAA
TACCGCGTCGACGAGCCCCGAGACCTTCGGTGCAACGAGCGTGTAGTCCGCGCTCACGTA
CGCGTCGTCGGTCGACTCGCGGTCGCTTTCGAAGGCTCCCGCCGCTTTGAGCGCGAGCCC
GGCCAGGATGATGACGATTGGCACCGAGGCCAATATGAGTTTCTTTTTCATAGCAGACCT
GAATTTATTTCGTAGATTGAACGGTTGCCTGGACGGGAACGGCCCCCGGCCCGGGCGCCG
TCGCCGGCCGCGGCGGATACGCACGCTGCGGTAGCACGAGCATCAAGAGGATCAATGCGA
ACGCCACGGCCATCATCAGCAGGTAGGTATCGGCGACGCTCATGACGAATACCTGTTCGC
GTACCAGTGCCGCGAACTGCGCGATGGCGTCCGCCGACCGCGGGGTCCCGTCCGGCAGCA
GGGGCGCCGCATGACGGCCGATACTGTCGGGTGCCTGCGAAAGCAGATGCGCGCCGCCGC
CGACATGATCGAGGACCATGTTCGAGTGAAAATGCCGCCGATGCGTCATGAACGTCTCGA
CCAGCGCAGTGCCGATCACGGTCGCGATGCCGCGCGTCGTATTGAACATCGCGGACGCGA
AGGGGCCCTCGGGCGGCTGCACGGCACCGGTCGCCCCCATCAGTACCGGCAGGACGGCCA
TCGGTTGCCCGAGCGCCTGCATCGCCTGCAGCACGTAGAAGCTGTCGCGCCCCCATGCCG
AAGTCAGGAACGAACCGAGCACGCAGGAACCGGCGATCAGACCGAGGCCGGTCGCCAGCA
CGAAACGGCTGTCGAGCTGCCGGATATTGCACAGCATCGCGGCGAACGGCGCCGCCACCA
GCTGCGGAATGGCGATCGCGAGCGCGAGCGGGCCGATTTCGAGCGGCCGGTAGTCACGCA
CCTCCATCAGGTACAAGGACGGGAGCGTCGAGCCCGACGAAAACACGATCAGCAGGCCTG
CGAGCGTGAGCAGCCCGTGCGCGAAGTTGCGTCGCCCAAGGATTTGCAGCTTGAACAGCG
GCAGCGGATGGCGCCATTCATTGGCAATGAAGACGGCCAACAGCACGCCGCCCGCGAGCA
GCAGCATACAAATCAGCGAGGAATGGAACCAGTCGAGACGCTCGCCCTGCTCGAGCGCCA
GCACGATCATCGATATCCCGCCGCATCCGGTCAGCACGCCGATCCAGTCGAATTGCCGAA
ACCGCTCGAGGCGCACCGGGTCCTGCGGCAAGCCATAACCGATCATCATCGCCGCGATCG
CGCACGGCGGGATCACCTGCCAGTAGACGAACTGCCATCCCACCTTGTCCGTCCATAGCG
CGGCCAGCGGCATCGCGAGATTGGGTCCGAACGTTGCGGTCAATGCATACGCGCTCATGC
CGTACAACTTGATGCCCGGTGGCAGGAATCGCAGCGCCGCCGTCATCAGCAGCGGCGGCA
GCGCACCGCCGAGAATGCCCTGTGCGATTCGCAAGCCGACGAGCAATGGATAGTCGCGCA
CGAACGGAAATACGACAGCAAACGCGGCGAACGCCAATGTCACGCCGATCGCGAAGCGCC
GAAACGACAAGGTCACGGCGAACCATGCCGAAATCATCATGGCCGACACTTCGGCCGCCT
CGTACACGGCGGCGATCCACGTGCCCTCGTCGTGGCCCATGCCCAGAATGCCGCGCAGGT
CGACCAGCGCGATGTCCGTGACGCGATCGTTGAGGCCCGACGACAACGCTGCAATCAGGA
CGCCCACCAGCCCGATCGCGAGTCGCGGCGTGAACGGATGCGGCGCGGGTGGGCTAGCGG
TCGGCGGCTTCATCGGCGGACCTCTTTACAAACGATATCAACATAGCTTTGCTCCACATT
ACGGGTCTATGTACTGCTATGCGATACATTCTATATCGTGGATGTACCGTTATGCAATAC
ACGGTACTACAATGTGGTTGTTGCGCTTCGCCGCGCCCGCCGCGCAAACGGCTGCGTTAC
ACTCGGCGGCACATGCGACGCACGGACTGTCGCGCCGCCATGCGCGGCATCCCGCGCGTT
CGTCACGGCACCAGGAGAGATATGGAGAAGGAAAGGGAATCGGCAGTGGAAGACCGCACC
GGCGGCATTCAGGTCATCGCCCGGACGGCAAAAATTCTCAATGCGCTCGGCGATACGCCG
GACGGCATGAGCCTCGCCGAGATCGCGAAGGCCGTCGATCTGCCGCGGTCGACGGTGCAG
CGCATCGTTTCCGCGCTGAGCCAGGAAAACATCATCCAGGCCGACCGCAGCGACGGCGTT
CGGCTCGGCCCCGCGTTATTGCGGCTGGTGGCACGCGTGCATACGGATGTCGTGTCGATC
GTCACGCCGTATCTGGAACAACTGTCGCGAGAGGTGGACGAGACGGTCACGCTCGCGCGC
ATCAACGGGCGCGGGCTTGCGTTCGTTCACGTGGTCGTTGCAGAACAGATCCTGCGCGTG
ATGCCGCCCGTGGGCGGCGATCTGCCCATGCACAGCACGAGCGGCGGTCGCGCGCTGCTG
GCGATGCATTCGGACAGCGAGGTCAAGGCCTTGCTCGGACAGCATTACAAGCGCTTCACC
GACCGCACCGTGCAATCCATCACGGAACTGCTGGCGATCCTCGAAGAAACCCGCAAGCTC
GGCTACGCATGGGAGTCCGACGAGACCGTGCATGGCGTGTCGTCGCTTGCCTTCGCGATC
GACACCATCCTCGGGCGCTATGCCGTATCGGTCGTGCTGCCGACGGCACGCGCCGCCGAG
AAACGGGCGCACGTGGCCCAGTGCGCGCTGCGCACGAAGGACGCACTGGCGGCGGAAATC
GGCCGTGCATCGCCTCCCGTCGAACCGATCGGGTCATCCCGCTAGCCCGCACGGCGCGAC
CGATGCCGCCGGCACGAGGCGTCGCCGCCCGCCGGGCCCGCCGACGCGCGCGTCGCGGGC
CGTCCCGCGGTTATCACCGCGAAAAGTCCGCGCCTCCTTGATGCGAATCAATATTTGCGT
ACGAGAAACGTCAATTGACGTTTCAGCGCTGGAGCTTTACAGGAAAATTGCAACTCCACG
GTTTGAGGGTGCACCTGCAGGAGCCCTGCCATTCTTCCCATGCCGGGACAAGGGGGCGGC
AACCTCCGGAACACACTTGGCCCAATGAATCCGACAGTTATCATCGCCGACGACCACCCG
ATCATCGTGGCCGGCCTGCAGCAGATCATCAGCAAATCGATGCGCTACACGGTCACAGGG
GTCGCCTACAACGGCCGCGACCTGTTGACCCGCCTCAAGCAAGGCGGATGCGACATCCTG
ATCCTCGACTACTCGATGCCGAAATCGACGGAACCCGACGGCTATCTGCTCGTCGAGTTC
ATCCGGAGAAACTATCCCGCGATCAAGATTCTGCTGTTGACGATGCTCGATAGTCCAATG
CTGCTGCGACGGCTCGACGGACTCCAGGTAGAAGGCCTCGTGAGCAAGAGCGACGCATTC
ATCGACATCAGTACGGCACTCGATGCGGTCCGGGCAGGCACGATTTATCGATCGCCGACC
ATGCAGAAGCTTCTGTCCGGCGGACATTGGCCGTCGGACGCCGATGCGCGCGACCTCTCC
GCGCGCGAGCTCGAAGTACTGCGCCTGTTTTCCGACGGCTTGTCGGTAACGGAAATCGCC
GAGAAACTCAGCAAGAGCGTCAAGACCATCAGTACACAGAAAATGTCCGCGATGCGAAAG
CTCGGCGTGTCCACCGATCTCGATCTGCACACGGCGATCAGATCCGGCAATATCCCGATC
TGAACGCCGCGTCCGCACGTCGACGGCAAGCGCCCGTCAATATGCCGAAAAACGCCGCGT
CAATGCGGCGCCGAGCTGTCGCCCGCGCTCGACGACGCGGCCGATGCGCGCACGGCGGGC
CGCACGCGGTATCCGCTCGAGACCGCGGCGCAGCGCGGCGATTTCCTCTTGCCACGCGCG
CAGCCCGAGCACGCTGAGCGAACCGGCGATTCGATGCAACAGGTCCGCTTGCGCGACGAT
GTCGTCGTGCTCGTCGGCGCGCGCGAGTTCGGCCAGGTCCGCGCCGAACTGCGTGACGAA
CAACTGCACGAAGGCTGCACGATCGCTCAGGTTCGGATAGAGCAGCTCCAGCGCTTGCGC
GACCGGCTCGTCGAGATCAGCGCATCCTTCCGGTGTGGACGCCGGTTCATCGGCCGTTCC
GGCCTCCTCCGCGTCTAGCCACTTCTTCAGACAGCGCTCGAGCTCGCGCAAGCCCACCGG
CTTGGTCAGGCAGCCGTCCATGCCGGCCGCGGTGCAGTTGAGCCTGTCGCGCTCGAGCGT
CGATGCCGTGACGCCGATGATCGGCAAGCGCTTTTGCGTGCCCGCTTCCTCGGCACGGAT
CGTCCGCGCCAGCTGGAAACCGTCGAGGAGCGGCATATGGCAGTCCGTCAGCAGGATCGC
GTAGCGCCCGGTCCGATACATCCTCAACGCCTCGATCCCGTCGGCCGCGACATCGCATGG
ATAACCGAGCATTTTCATCTGCGCGATCTTCACTTCGCGGTTGATCGGATTGTCTTCTGC
AACCAGTACGCGCCGGCCTGCGCGATCGGCCGTCGATGGCGCCGGGCAAGCCGCGGGTGC
CGCCGCACGCGGCTCGCGATCGGGAGAGTCAGTCAGCAAGCGCCGGCATGCGAATCCGAC
CACCGAGAACAACAAAGGGTTCGCACACAGATGGATCATGCCGTGCTCTTCCCATGTGCC
TGCCGCCTTGAACCGGTCAGACAGGACGAGTGTCGGTTGCGCGGACGGCCCGGCACCGGC
CGCTTCGCATACGGCCGTCAGGTCCGCATCGCCGCTCACGATTTCCGCACCGAGCGCGCG
CAGATATTCCCGCAAGCCGGCAGCGACGTCGGTCGCATCGCTGTCCACGCGCGCGCTGAC
GCCGGCGAGCGGACGTTCGCGCAGCTCGCGCGCGTCGACCGGCAGCTCGAACGTCACGAC
CACCGTCGTTCCGCGTCCCTGCTCACTGGTGAGCTCGATGCTGCCTTCCATCATCTGCAC
CAGACGATTGCAAATCGCCAGCCCGAGGCCCGTGCCGCCGAACCTGCGATTGATCGACGC
ATCGGCCTGACTGAAAGGCGCGAAAATCGCACCCTGCTGCTCGGGAGAAATGCCGATGCC
GGTGTCTTCGATGCTGAACGCGATCCGCTGCGAGGCGGGCTCGTCGTCCAGAATCCGCAC
GCGCAGCGTCACGCTGCCTCGCTCGGTGAACTTGATGGCATTGCCGAGCAGATTGAACAG
GATCTGGCGCAAGCGGACGCCGTCCACATGTACCGCACCGGCCACGCGGGCATCGACGAC
CACGCGAAGCGCGATGCCCTTCTCTCTCGCAGGACCGGCCAGCAGGCCGAGCACGCCGTC
ACACAGCCGGCGAATATCGACCTCGGTCGGCTCGAGCATCAATTGCCCTGCTTCGATCTT
CGAGTAGTCGAGGATATCGTCGAGCACCTGCAACAACGTCGAGGCCGACTCCTGCACCAG
CGCGAGCATGTGCGCCTGGGCCTCGTTTACCTCGGTCCTGCCGAGCAGTTCGATCAGTCC
CAACACGCCGTTCATCGGGGTGCGGATCTCGTGACTCATCATCGCGAGAAACTCGTCCTT
TGCATTGGACGCCTTGAGCGCGAGATCGCGCGCCGCGCGCAGCGCGTCGGCCTGACGTCG
CTCGGCGGTAATGTCCACCCAGTAGCCGCTCCACAGGACGCTGCCGTCCGGCTGTCCCAC
CGGGGTCGCCATCGTACGCACCCAGCGCACCGTATTGTGCACCTGCGTTCGGAAGGTACC
GCGCACCGGATTGAGCGTCTGCGCCGAACGTTCGACTTCGCGTAGCAGCAAATCGCGGTC
GTCCGGCACGAGGACGTCCAGAAAATACGATTCGTGCTCCATCAATCGCTCGGGCGACAC
GCCGAACAGCGGCACGGTATTGCCGCCGACGAACGGGAACGATCGTGTGCCGTCGGCCGC
ACGTCGCGCCTGGAAGACGACTGCCGGCAGGTTGCGCGTCAGATCGCCGAGTCGATGTGC
GGCCTGCGCCTCATGCTCCTGGGCGACGCGCGTATCGGTGATGTCGACGAGCGCCACGAT
CGTGCCGGGCTTTGGCGTATTCGCGTGATCGAAGTGGGCGGTCCTGTACAGCATGGTGCG
ATCGATGCCATTTCGATCGCGACACCGGATCTCGTTCAGGTGGCCGGCCTGTTGCCGCGT
CGGCTCGCTACTTGCAGCCGCGAACGTCTCCTGCACGACCGGATGGCAACGCGCCAGTTC
GGCGACCGTATGTGCCAGCATCTGCTCCCGGCTGCTGCCGAGCATGTCGAGTGCGGCGTG
ATTGACGAACATGAAACGGCTGTCTCCGCCGATGGCGAGGACCGGGTACGGCAGCGCCTC
CATCAATGCATTCTGGATCCGCACCTGCATCTCGAGCTGGTTCTCCGCGACGGTCCTGCG
TCGAGCCTCGGCACGTTGTCGAAAATAGGCGAGCAATACCAGGCCGAACGCGACTGCACC
GATCAGCGCGACCGGCATGAGTCGCGATACGACCTGCGACCACGAAACGCCATATGTGTA
GCGTGCGGTCAGCCATTCGTTGCGCGCCCGAATGCGTTCGCTGTCCGGGAGCGTCGCGAG
CGCGCGCGTGATCAGATCGTTCAGGCGCGCAAATTTCGGCTGCATCATGAACAGCACGTC
CTGTTGGCGTCCGATCGGAATGCTGGTACGCAATTGGCCGACATAGCGCGTCGTGACCAT
CAGATCGGCCACGGCGATGTTGGCCACATATGCGTCGATCGCGCCCGCCGCAACCTGCTC
CATTCCGTCCACGTCGCTGTCGACCGGCACGATGATCGCGCCCGGCAGAGTATCGTGCGC
GTCGCGTCCTTCGATCTGCCCGTTCAGCACACCGACGCGCAAGCCCTTCACGTCCCGCAG
GTTCGTCACGGTCGATGCGCGCTGCGGCAACACCAGCACGAGCGGAAAGGTGTCGAGCGG
ATCGGAACGGATTGCCGTCAGGCCCGCCGGCACGCTGTTGCGTGCCCCCACGATAACGTC
GACGTCGTTACGCCGAAACGCATCGAGAATCGCGGACCATCGATCGATCGGCACGCGTTC
GAAGCGGATGCCGAGCGTCCGCGACAAGTAATCGATGTAATCGCTCGCCAGCCCCTGAAG
CCGGCCGTCGGTACCGACGCTCGTAACCGGCGACCATTGCGCGCCATAACCGAGTCTGAG
GGTCGGCAGTGAGCGGAGATACGCGCGATCGTCGTCGGTCAGGTTGAGCTGCACGTTCAG
CGACGGAGCCGGCGTGCCGAAGCGCACGCCGAACCACCGGTCCATCAACCCCCGTACCGT
GCTGTTCGGTATGTCCCGCTGGCGCGCGTTCAGCCAACGAATGAAATCGGCATGCTGCAG
GCCCGCCGCGAAGTGCACCTGCAAATGCGTATCCGGCATGCGGCGGATGATGTCGAGATC
GCGATCGGCGCCGGTCGTGGCCAGCAGATAGTCGAGAATCGACGAAGCGCCGAAGAACAC
GTCGACGCGCCGCTGCCGCACTGCGCTCACGATATCGGTCGGCTTCAGCGACACGATCGT
GACGCCGGGGTACCGGTCGCGCAGTTCGACTGCAAACGTCGATCCGCTCACCACGCCGAT
TCTCGCCCGCCCAAGCCGGTCGTCATCCGCAGCTCGCCGGTCGCGGCGCAGACCCAGAAA
AGCCCCGTTGTCGCGCAGATAAGGTTCGGAATAGGCGAGACATCGCCTGCCCGCAGGCGT
CACGTCGACGCTGACGACGAGATCGACATCGCCCCTGCATGCCGCAGCGATCATCGACGG
CAGATCGTCGAACGTCCGCGTCACCAGGCGCAAGCCCGGAACGTCGCGAAGCAGCGCCCG
CAAGTAGTCGCCGCCGAAGCCTTCGAGCCGGCCCGACGTGCCCGCTCGCTCGAATGGCAT
TCGCGCATCGTGCGCCACCACCCCGACGAGGAGTTCGGGCCTGTGCAACAGCGCGGGGAG
TGGTTTGCCGATCGCCGCAGCGGCCGGCGCGATCCAGGACAGGAGAACAAACAGAAACAG
GAACGGAAGCAGATGCACTTCCCGATGCGGCGGAATGCGCACCCGATGACTTGCTGACAC
GTTGGAATGAGGCACGGACTATCGAAAAGGTGTCGTCACCTATCTCGCAATGGGGTTGGA
AGGGCAGGCGCGACAGCCACTCGTCGACGGTCAATGACCGTGCTGCCAATTAGATCGCGG
TGCGATTCAATGTATGACATGGGGCGATGCGCGGCGCGCGATCGGCGCATGTCATCCTGC
GCATCCGACATCGACTGCGACAGTCTAACCGCCTTGATTTAACAGGGCAAAACGCAAACG
TTTGCACCCGCAAAACATGTCATTGGAGCGCCGGACGCAGTCGTCCGGAAGGCGATTTGC
CGTCGATTGCGCGCGCATACGCGAATCGATGCGGACGGATCCGACGGCGCGAAATGCGTC
GTCGACGCAGCGCGCAATGGCGAAGGAATAGGCCGATTACGCGATCGTGATGAGAAACGG
GGCGTCGTACGATCGGCGATGAGTTGAATGCGTGTGCCCCCGAGGACCATGCTTCGTCGG
GAGGACTGGCGACGCGCAAAAAAAAGATGCCTTGGGGGGCCAAGGCATCTGAAAACTCCA
TCTAGAAGTTGGGTGTCGACGGGCCGCCAACCTGGAGGAAGACGACCCATCGCTATGCAT
GGTAGCGGCGAATCGCTTAGGACAGTTCCTATTTGTCGATGGACCGCCGATGCGCGATGA
CGCACGTGCCTCCGCGTCGGCCGGTTCGGCGACGGCACCTCGGCGCCCATCGTTCGCGGC
GACGTTCAGCCATCTGAAAGAAAAAACAGACCCCTCCGATTGCCGACGGCCCGCGCCGGC
GACTTAATACGCATCTGCGCGGCAGGTCCGTCCTGCAGCGGCCGGCCGGTCGCGAGGCGT
CGACGCTCCGTCGCTGCGTCGCGTGCAGCGCAAACGGGTGCCGGCCGAACAAACGGTTCG
GTACTGCGCCGCGGCGTGACTCGGCGGCGTCTGCGCGATCACTCCACTTTTCATAACAAC
GGATTCATCACCGATGTCCTTCCATCAGCCCCCTCGCCGTCGCTTTCTGCGGCAGACCAT
CGCCATCGTCCCTGCAGTGCCGGTCGCTGCGCTGGGATTGTCGGCGTGCACCGAAGCGCC
GCGCGAATCGACGACGGCCACGCATGCTGCCTACGCGCCCGTCTTTTTCACGCCGGCGGA
ATGGCAGTTCGTTTGCGCCGCGGTCGACCGACTCATTCCGGCCGATGCACTCGGTCCTGG
CGCGCTGGCGTCCGGCATTCCCGAATTCATCGATCGGCAGATGGAAACGCCGTTCGGCCA
CGGCCAGCTCTGGTACATGCAGGGACCGTTCCATCCGGAACAACCGCCCGAGCTGGGCTA
TCAACTGAGCCTCACGCCGCGCGACATCTATCGTCACGGTATCCGCGCGTGCGATGCATG
GTGTGCCGCGCGTTATCGCGGCCGCCCGTTCGCACGTGTCGACGGCAAGACGCAGGACGC
GGTGCTGACGTCACTCGAGCGCGGCGAAGTCGAATTCGATGCCGTACCGGCTTCGACGTT
CTTCTCCACCCTGCTCGACAACACGAAGGAAGGTTATTGGGCAGACCCCGTCTACGGCGG
CAACCGAGGCATGGCGTCGTGGAAGCTGATCGGATTCCCTGGCGCGCGCGCAGACTTCGC
CGACTGGATCGGCCGTCCCGGCGAACCCTATCCGCATGGACCCGTGTCGCTGGACGGATC
GAGGGGTTAAGCGATGACCATCGTCAGGAAGAAAGTCGACTGCGTCGTCATCGGCTTCGG
CTGGACCGGCGCCATACTGGCGCAGGAGCTGACCGAGGCAGGGCTCGATGTCGTCGCACT
CGAACGCGGCGCGATGCGCGATACGCGCACAGATGCCGTCTATCCGAAAGTCGTCGACGA
ACTGAAGTATTCGGTCCGCGGCCATCTTTTCCAGGATCTCTCGCGTGAGACGGTCACGAT
CCGCCACGATCTGAACGCCCGCGCCGTTCCCTATCGTCAGCATGGTTCGTTCTTGCTCGG
CACAGGCGTCGGCGGCGCCGGATTCCACTGGAACGGCATGCACTATCGCGTGCTGCCGGA
AGAACTGCAGCTGCGCACGCATTACGAGCAGCGCTACGGCAAACGCTTCATTCCGCATGA
CATGACGATCCAGGACTTCGGCGTGACCTACGACGAGCTCGAGCCGTACTTCGACTTCGC
CGAGAAAGTATTCGGCACGTCGGGGAAGGCCGGTAACCTGAACGGCCGCCTTCAATCCGG
CGGCAACCCGTTCGAAGGCCCGCGCTCAGGCGAGTACCCGACACCCCCGCTGCAAAACGG
CCTCGGCGCACAGCTGTTCGAGCGCGCGGCATGGGACGCAGGATTTCATCCGTATCCGTC
GCCGGCGGCCAATACGTCGACGCCTTATACGAATCCCTACGGCGTGCGCCTGGGGCCATG
CAATTTCTGCGGATTTTGCGAGGGATACGGTTGCTACATGTACTCGAAAGCTTCGCCGCA
GACGACCATCCTGCCCGCGTTGATGCACAAGTCGAACTTCGAGCTGCGGGCGAATTCATA
CGTCACGCGCATTCTGCTGAACGCCGACCGCAGCCGCGCGACAGGCGTCCGGTATATCGA
CGCACAAGGCCGTGAAGTCGAGCAAAGCGCCGATCTCGTCATCGTCGCGGCATTTCAGTT
GCACAACGTCCGATTGTTGCTGCTGTCCGGCATCGGTCAACCGTACGACCCGGCATCCGG
CCACGGCACCGTCGGCAAGAATTACGCGTATCAGATGAACGGGTCCGTCGACGTTCTGCT
CCCGCGCGGTGTCGAACTGAACCCGTTCATCGGTTCGGGCGCAGGCGGCGTCAGTGTCGA
CGATCTGAACGGCGATCGTTTCGATCACGGGCCGGGCGGGTTCGTCGGCGGCGCGAACAT
TCGTCACGTCCGCACCGGCGGCCGGCCGATCAAGATGACGCCGACCGTACCGGGCACGCC
GGCATGGGGCAGCGCGTGGAAGCGCGGCGTGGTCGACGCATATCAGCGCTATATGAGTAT
CGGCATTTCGGGCTCGGTGATGGCGTACCGCCACGCCTGCCTCGATCTCGATCCGGTCTA
TCGGGACGCCTACGGCATTCCCTTGCTTCGCATGACATTCGACTGGCACGACAACGAATT
CGCGATGGTTGCGTACATGAGCACGCAAGTCGAAAAAATCGCGAAGGCGATGAAACCGGA
TCGGTACTTCATCCGCGTCGGCAGACGCGGTTCGCACTACGACACGCGCGTGTACCAGTC
GACCCACACGACGGGCGGCGCGATCATGGGCAGCTCACCGCGCGACAGTGTCGTCAACAA
GTACCTGCAAAGCTGGGACGTACCGAACGTCTTCGTGCTCGGCGCATCGGCATTTCCGCA
AAACATGGGCTACAACCCGACCGGCCTCGTCGCGGCGCTTGCCTATCATGCGGCGGCTGC
GATTCGTACGCGGTATCTGAAACAACCGGGTCCGCTGGTGGACGCGTGAGGACAGCACGA
TGACCAAGCTGAAAATCGCGATCACCATCGCCTATATCCTCGCGCTCGTCGTCTCGACCG
GCATCGTCTACACGACTGCGCATACTGCTTCGGAATCAGACCACGCCGACATGGTCGGGA
ACACGCTGCCCGAGCCCGGGCCCGCGCGCACGCGCCTCATCGCACAAGGACGATACGTCG
CCATCGTTGCGGATTGCGCGGGGTGCCATACGAGCCGCAACGGGGCATCCTTTGCGGGCG
GCCTCGGCATCGATACACCTGTCGGCAGGATCTACTCGACGAACATCACGCCCGACGCCG
CTACCGGCATTGGCCGCTATACGCTGGACGATTTCGATCGCGCCGTGCGGCGCGGTATCG
GAAAGGGCGGCGACAGCCTCTATCCCGCGATGCCGTATGTGTCGTTCTCCCGGATGACGA
CATCGGACGTGAAAGCGCTGTACGCGTACATGATGCTCGGCGTGCGTCCTGTCGCGCGCG
CGAATCGGCACAACGACATTCCATGGCCGCTGTCGATGCGGTGGCCCTTGTCGTTGTGGC
GCATGCTCTTCGCACCGGACATCACGGCGCCGTCGGCCGCACCGCTGTCGAGCGCGCTGG
TCGCGCGTGGCCGCTATCTCGTGGAAGGCCCCGCCCACTGCGGTGCATGCCATACGCCGC
GCGGCATTGCCTTCCAGGAGAAGGCATTGACGGGCGACGACGCGCGCTACCTGTCGGGCG
GCCTGATCAACGGCTATCTCGCGAAGAATCTTCGCGGGAACCGGCGCGACGGGCTGGGGG
ACTGGCGTGTCGCGGAGATCGTCGATTTTCTGAAGACCGGGCGCACATGCCGTACCGCGG
CGTTCGGCGATATGAGCGACGTGATCGGGCGCAGCACACAGCACATGACGGACACCGACC
TTGCAGCGATCGCCAGCTTCCTGAAAACGCTGAGTGCGACCGACGCAGATGCCGGCGACC
GCGATGCGCCGAATGCGAGCGCGATCGACAATGGACGGCTGACGTATCGCGACAACTGCG
CCGCCTGCCATCGCACCGACGGCATCGGGTATGGCGGAACGTTCCCGGATCTCGTCAACA
ATACCGTCGTCAACAGCGACGATCCGACGTCCCTGATTCACCTCGTACTGACCGGCGGCA
GCGTTGCGCGCACGCGGATCGCACCGACCGTCTATGGCATGCCCGGATTTGCGGACAGGC
TGACGGACCGCGATGTCGCCGACGTGCTGTCATACATTCGCGCGAGCTGGGGCAATCGTG
CGCCGGGCGTGGCCGCCGCGCAGGTCGCCGCGATGCGCGCCACGCTCAAGGCGGCGCCGC
AACCCACGCGGCGCGAAAACCGATAGCGGGCGCGGACCGGACTGTGCGTGCATGCCGGCG
AGCACCGCGCCGGCATGCGATATCAGCGTGTCGCGGCCGGCTCGCGCAGCGACGTGCAGT
CGAGCGGCAGGCGCAGCGACCGTCTGACACGCGCCATGCGCGCCGGCGAGTCGACGAGTA
CGGCGTCGATGTGCAGGCATGCCGCGTGACGATACGATGCCGCGTCGTTGACGGCGAACG
CCATCAGCCGTGTGTCCGGGGCGCGGCGAAAGCACTGCACGGACGCCGGTGTCCAGGTTT
GCGCGAAGAACGACGATCGCCCCTCGCCGAGCGTGAAATGTTCGACAAGTTCCACGTCGC
GGCCGAGTTCGAATCCGGCCCGTGTGCCGGCCTCGGGCGCATCGCAGGACCTGGACAGCA
AGACGCCGAAGATGCGATGCCGTGTAGCATCGCGCGATTCGAACAGCCGCGCGCGTGGAT
AAGCGCGAAACGCCTTTTGATAGCTGGCATTGGTGGAATAGATCGTCACGCGCGACCAGT
CGTCGTGCGCGTCGAGCACGCGCGCGACGGCCCGCGCTTGCGGTGCCGCCGGCAACGCCT
TCATATCGAGTATGACGGGCACCTCGGCCGGTATCGCCGCCAACGCTTGCTCGAGCGTGG
GGATACCGACCGGCCGCATCCATTGCTCCGCCGCTGCAGCGGGCTGCGTTGCCCGAAAAT
GCGCGCCTGTATCGATCGTCGCGAGTTCAGCAGCGGTTTTTCCGGCCACCGGCCCGTGCG
CATCGGTCAGCGCCGACAGGTCCGCCGGCCGATAGAGCACCGGTACACCGTCCCGACTCA
GTTGAACCGACAGCCAGATCGCGTCGCTATGATGCGCCAGCGCAAGCTTGATCGCGGCCA
ATGAATTTTCGGGAGCGTCCGCCGTCCCGCCGCGATGCGCAACGATATCCGGAAGCGCGG
CGGCCGGGCCCGGCGCCTGCGGGCCGACCGTGCAGGCGGCCATGACGAACATCATTGAAG
CGGCAACGCCTCGCAAGCCGAGTCTGTGCATGCCTCGCTCTTCCTCCTTTCGTCCGATCC
GGACGGTATGTGTCCGCTCGCAATCACGGGCCGCGTGCGACGCGACGGTTCTCCCGTGCG
AGCACGTCGACCCTATCACGATGGCGCGCGATCGCGCCGCCGAAGCGATTGACCAAGCGC
AAGATCACGCGACCGCCATGGTTGCCGCAGTACAGCCCACGGCAAACAGCGGAATCGGTG
CGTAATGAAGAATTTCACCCCGCCCGGTTCCTGCGGCCGCAGCCGCTGCGATAAATGTGC
GGATTTCGAAGCCACCCTGCCCGGCCTGTTCGTATGTTTCGACATCGGTATAGGCAAGCA
GCGCATCGCGGTCGCCCGCGCACCAGCGCGACAGAAACGCGCGGTCCCATGCCTCGTTGA
TCCGGCCCGAATCGGGCGTGCACGGCCAGTGAGAAATGCCGCCGGTTGCAACCAGCGCAA
TGCGCTCGGGCACGGCGTCGCAGGCACGCCGCAAAGCGTCTCCAAAAGCCCAGGCACGCG
ACAACGGTGTAAGCGGCGGCCCCTGGCAATTGATGTTGGCGGGAATGACAGGCAGATCGT
AGTCGGGCGTCAAAAAGTGCAACGGCACGGAAATGCCGTGATCGAACCGCCATTCCTCGC
TGTACGCGACATCGACATCGGACAGGACGCGCTGAATGATTCTTCTGGACAGGTCCGCAT
CGCCCGGTACCCGGCGTCGTGCGATGCCTATCCACTTCTCGTCCTCGATCGGCCCTTCGT
AGGTCTGGGCCATTCCGATCGCATAGGCCGGCATGTTGTCCATGAAGAAATTCGCAAAAT
GCTCGGCGCCGACGATCAATAGTGCGTCCGGCCGCGCAGCGAGCATGCGGCATCGCAGCT
CGCTCATCGCCGCTTCGAAGCGTTCCCGTTGTTCCCGGTTCGCCCGGTGCGCACGCCCGG
TGATGCCCGGCGCATGGCTGCACGCCCCCACGAACGCCAGACTCATCTCACCTCCTCCTT
CATCGCGTAGATGCCGGCGCGTACCGGACCATGACGGCGTACGCCCTCGCGCAGTGCATC
GATATAGGCCGGCCATTCGACGCCGGTTCCGGCCGCGAGATGCATCAGCAACTGGCCGTT
TACGCCCATTACGTAGAGCAGGCCAAGATCGCGCTCCCGCAGCGCATGGCGTTCCTCATC
GCGCAGATCCGGTTCGCCGTAGGCCGACAGCACGGCGTCGGGATCCTCGCGAAAGCGGGA
GAGCAGCGTCGGATCGCGATCGAGCTGATAAATCACTTTCTGAACGTAGTAGAGACTCAT
GCCGATATCGTCCTCGACGCGAATGCGTCAATGGGGTTCGCGAACCGGGGCGCGTTGCGC
CGCCATCTCGCGCAGGTTGTGCCACTGCCTGCGCGTGTCGGGATCCAGTTCGACGATTTC
GACCGACAGGGCGATCGGTCTCGTCTCGCGATGCCCGTCGAACAGGCGCGTCAACGCGTC
GAGAAGCATTTCGCTCGCACGCTGACGTGTTGCGACGGTTCTTCCTTTTGCGATCCTGAC
GATCACGTGAACCGAAATCGCGTCGTCGCCGCCGTCGCCTATGACCGAATGATCGGCGAC
ATGCAAGCGCGTACGAATCGCATCGGCCGGAAACGCGCCGATCGAGCATGCCGCGCAATG
CAATGCGCGGGCGAGTTCATCGTGGGGCAAAATATCGGACGCGTTGTCGGTCGTCTCGAT
GATCAAATGGGGCATGTCGTCTCCCGTCGGTCAAAGATCGAGTTCGATACGATCGCCGCT
CGCGCGGGACACGCAAATCATCATGCTGGCCCCCTTCTCGCGCTCCTCGTCGCTGAGCAC
GTAATCGCGATGGTCGATCGCGCCGCGCAAGACCCGCGTCTCACATGTCCGGCACATTCC
TGCTCGGCATGCATTGGGGAGCGCCATTCCGACAGCTTCCAGCGCCTCGAGCAGCGACAC
GTGCTCCGGCACACGTAGGGTTTTTCCCGTGCGGGCGAGCGTCACGTCGAACGCTCGGCC
GACCGAACGCTCGGGCGGCGTTCCGGCGGTCGGGCCGAATCGCTCCAGATGAATCCGGTG
CGATGGATAGCCCGGGGCCGCCCGCGATACGGCCGCGTCCATCAGACCGTGCGGCCCGCA
GCAGTAGAGGTGATCGCCGTCCCGCGAGTTCGACAGAAACGCCGCCAACGTGCCGAGATT
TCGCCGCGCCTCGTACAGAAACGCGACCCGATCGGCGAAGCGCGACAACTCATCGGCGAA
TGCGGCGTGCTCCGGACCGCGCGCGCAATACAGCAGACGCCAGTCCGCACCGATTTCCTC
GCATCGTCGAATCATGCTGATGATGGGCGTGATACCGATTCCGCCTGCGACGAACGTGTG
ACGTCGCGCATCGGGCCAGAGCCCGAAATGATTGCGCGGCAGGCCGATGTCAAGCACATC
GCCCGTCGCCAGATCGTCATGCAGCCAGCGCGAGCCGCCGCGCGAGTCCTGCGCACGGTG
GATGGCGATCCGGTAGACGCCCGAGGAACGGCCCGAATCGGTCAACGAGTACTGACGGAC
GAGACCATTTCCCAGATGCAGATCGATATGGCTACCCGCCGTGAACGCAGGAAGCCGGCG
GCCGTCGGCACGCGTCAGCTCGAGGCCGATCACGCCGACCGCAAGCTCAATACGCCGACT
GACGACGACCCTGACGACCGGAAGTGCGTCATGCATGAGCCGCCTCCTGCCGGAGTTTCT
CTTCGATCACCTGACGGAAATGCAGCAATGCCGCGTCGACGCCCAGCGGAACCATACGCA
TCGCCGGGCTGCGTTCGAGCATGCGCGCCTGCTCCGTGATGACGGCGTGATCTTCCAGGA
ACGCGTCGACCATACCGGCGTGAATGGCTTCCGTTACCTCCGGTGCCGGACCGAGATTGT
GCGGTTGCGCGAAGAAGTAGTGCGTCGAGCATTCCGTCTCCGGCGTCAGCGCCTGGCAGC
TTCTGAATTGCGTCGCCCCTGCGCGCTCGCCCTCGTGGCCGCCGCTGCCGCTCTCGCACA
TCCCGGAGTCCATGCGCAAGATGCCGGGCGCGGAGAAGTCGTAGACGTTCCACCGGTCGA
CCGGACCGCGGTACGGCCTCACCCGCTGAACGAATCCGGGCGCGGCGGTTCGCGGCGTCC
ACCGCGTAATGCGGACGCCGTCGGGCCGCCGCTCGACGATCGGCGGATGCGACGCGTAGT
CTCGCGACCCGCCGACCGTATCGGGATGCACGAACGGCAGATGGGAAAAGTCGAGCAGGT
TGTCGGCGATCAGCAGGTAGTTGACGTCATAGTGAAGATAGCCGTCGGGCTTGCAACTCC
ACGCCGGATCGTCGACCCAGTGCGTGTCGGGAATGGTCGACTCGTCTGCGGCGGCGGGCT
CGCCCAGCCACACCCAGATCCACTTGTGCCGTTCGACGACCGGAAACGTCCGTACCTTTG
CGCTCGGCGGGATGCGCGCCTGCCCCGGAATTTCGATGCAGCGTCCGGTCGCATCGAACC
GTAGCCCGTGGTAAATGCAACGGAGATGTTCGTGTTCGATCATGCCGGACGACAACGGCA
TCCCGCGATGGCAACAGCGGTCCTCGAGAACGGCAAGCTTGCTGCCCGAGCGCCACATCA
CGAGCGGAACGTTCGCGACGGTCCGTGCAAAGGGCGCGTCGGCGCGGACTTCCGAACTCC
AGGCCGCGACATACCAGCAATTGCGCAGCAACATGGTGTCTCCCGATTATTCGTTGTTTA
TTCCTGTCGTCCCGGATGGAACGAATCCGTGTTCGGTAAGTTATGGCGCGGGCAGACATG
GGTCAACGGCATTTGGGGAATGCCTGTCATGAGCGCCGCACATGAGCGCTGGTCCGAGGC
GAGCGCGTTGCCGGATGTCGGATGGTTGCCCGTCGCTGAATGGTCGGCCGCCGGCGAGCG
GCCCCGGGAGACATGAAGCGCGCGTGCACGGCCGCGTCGTGCAATAGGTGCGGCGGCGAT
CGAAGGGTGGATGCGTGTCGTATCGGTGGCCGGGCGGCGCGGCGGCCACCGTGTCCCGTT
ACGCCATCTGCCACGCCTTGGCGGCGCGTCGCTGGGCGAGGAAGCGCGCGTAACGCCCCT
GTCGCGCGACCAGTTGGTCGTGCGTACCGGTCTCTACCACGCTCCCTTCGTCAAGCACCA
CGATCTGATCGGACATCGCCACGGTCGACAACTGATGCGCGATGACGATCAGGGTGCGTT
GCCCGCGCAAGCGCGCGAGCGTCTCCGCGACAGCCGCCTGGTTCTCCGCGTCGAGCGCGG
CGGTCGCTTCGTCCACCAGCAGGATCGGGGCATTCTTGATGAGCGCGCGTGCAATCGAGA
TGCGTTGGCGCTCGCCACCGGATAGTCGCACGCCGCCCTCGCCCACCGGTGTGTCGAGTC
CTTGCGGCAGGCGCTCGACGATCTCGGTCACGCCTGCCTGGCGTGCCGCTTCCCGCACCT
CGTCGTCGGTGGCATCCGGTTTGCCGATGCGGATGTTGTCGGCAATGCTGCCCTGGAACA
GGTAGCTGCTCTGGAAAATCTGACTGATCTGCGCCGCCAGCTGCGCGCCGGCGATGTTGC
GCACGTCCACGCCGCCGATCAACACGCTGCCCTCGCTGACATCGAAGAAGCGCGCGATCA
GCCGAACCACGGTGGTCTTGCCCGAACCCGAAGCACCCACGAGCGCCACCATGCTGCCCG
GTTCGATTCTCATGTTCACGCGTTTCAACACGCCGGGCGCGCCGGGTGCGTAACGGAAAC
CCACATCCCGCATTTCGACGGAATCGTCCTTGGGCACCTGCGGGTTGACCGGTTCCGGCA
TCGGTTTCTCGTCCAGCACTTCGACGACTGCGTCGAGTTGGCCGCGCGCGCTGCGCAGCA
CCTCACCGTAACCGGCGACATCCAGAAGCGGGTCGATAAAGCGGCAGACCAGCAGCAGCG
AAACGATGACGGCAATGACGGCATCGGTATGTTGCGCCATGCCGAGATGGCCATTGAGCC
ACCACGTCGCCGCAACGAGTAGCGCGGCAAACACGGCCTGTACCGTCCAGGCGTTCAGCA
CGACGGATGCGGTCGAGACGGCAATCAGACGCTTGCCGGCCTGATGTTGGCGATCGATTG
CTTCCTCGAGATAGCGCGCGCCGCCATTGCTGCCGCTGAAGGCTCGCAACACGGACTGTG
CCTGGGCGAATTCGATGATGCGCTGCCCCGTGCTCGCGGCATTGCCGTGGAAAACGTCGT
CCGCCTGTTGCCCGAGACGCGCGCTCAGTAGAAACACGCCGACAAGAATCGGTAGCGCCA
GCAGCGTTATCAGGCCCAGCGGCCAGTACATCGCGAACAGCGCGACGACGAGTACCAACG
GCGTCACCAGTCCGCTGACGATAGGCGTGAACAGATGCCCCGGCAATTCGGACAGCTCGA
ACATGCCGTGGGTCAGCATGTGGCCGAGCCGCGTGGTGTTCTGCGCCGTGAACCAGCCGA
CCGGCAGCCGAGCGATGTGATCGCCGATACGGTGCCGGCAGCCTCGCAGCACGGCAATGC
GGACCTGAACGCTGGCATGCTCGACCTGACGGCGCCATGCCCAGCCAATCACGAGGCCCA
TACCCAGCACCACGAGCCAGATCCATGCGGCCCTCAGATCGCCCGCGAGCAGATGGCCGA
GCAACGGCGCCAGTGCCACGAGCGTCAAGCCGTTCAGAATTCTCAGGAACACGGACTTCC
ATGCATAGCGTCGGAAAACCGGCGCGTCGTCGCCCAGCAATCGAACGAAGTTAGCGAACA
TCACTGCACCTCCACTTCGTGTGCGCCGGACGTTTCCTGATAGCCGCCGAGCGCCCACAG
CCGCGCATAGCGGCCGTTTCGCGCCAGCAGTTCGTCGTGGCGCCCCTGTTCGACAATCGT
GCCGCCGTCGACCACGAGTATCCGGTCCGCATGCATCACGGTATCGAGCCTGTGCGCGAC
GACCAGCAGCGTGCGCCCCTTGGCGAAGCGCGACAGCGCTTCCTGAATCGCCGCTTCGCT
CTCGGCGTCGGCGGCAGCCGTTGCTTCGTCCAGCACCAGAACGGGCGGGTCAAGCAGGAT
CGCGCGGGCGATACTGACACGCTGCTGCTCTCCGCCCGACAGTTGCGCATCCTCGCCGAT
TACGGAGTCGTACCCGCGCGGCAACTCGAGGATTCGATCGTGGATATTGGCTGCGCGCGC
GACCCGCTCGATGTCCTGCCGTGTGGCCGACGGACGGCCCAGCGCGATGTTGTCGCGCAC
GCTTGCATGGATCAGTCGCACCTCCTGCAGCACGAAACCAACGCGGCGATACAGCTCGAC
GCTGTCGATTTCCCGCAAATCGACGCCGCCGAGCGTGATGCGTCCGTCCGACGGATCGAA
GAAGCGCAGCAGCAGTCGGGCCAATGTCGACTTCCCTGCTCCCGATGGGCCGACCACCGC
CGTCACGGTGCCGGGTTCCAGCGTGAAGCTCACGTCGTCCAGCGCCTTGTGCGCGCCGTC
GTATGCATAACTGACGTGCTCGGCCCGGATCTCGTTGTCGTGCGGCACCTTGCAGCGATC
GGGCGCCGGCCGCTCGAGCACCGGCGTGCGCAGCAGCCGCTGGACACGCCGCGCTGCGTC
CCTGGCCGGTTCCAGGCCGTGGGCCACGAAGATCATCAGCATCAGCGGCGCCGATACGCC
CGGCGCGACGAGCGCAAACGGCAATATCTCGACGGGTCGGACCCAGCCGAGATGCACGAA
CATCATCCCGGCCGCCAGCACGACGCCCAGCACCATCACGGGCGTCATCAGCGCATTCGC
AATCGCCATCGTGCCGATCGTCGGACGCAGCAGGCCGAGGAACGCTTCGAGGAACCCGTC
GACCGCAGTCCGATAGCTGTCGTGCGCCCGCCCCGCATTGCCGAACGTCTTGATCACCGG
GATGCCATTGACGAACTCGACCACAGCGTCATTCACGCGTGCCTGCCCGGCACCGAACGC
CTGCATCTGGGCTTCGCTGAAATTCATCGCCGAACCGGTCAGCGCAATGCCAGCGACGTA
CGGCAGGATCGCGACCAGCGCCAGCCGCCAATCCATCGCGAACATGTAGGCGAGCGACGC
CAGAATGGCCCCTGCCGTGCGACCGACCGTCGTATAGAAATGCGCGGTCAGTTCATGCAA
CGTGCCGATGTCGTCCTGTATCGCCTGTTTGACCTCACCGGACGAGCGCGCGGTAAACCA
GCCGAGCGGCACCTGGGCGAGGCGCCTTGCCGCGGCGAGACGCAGGCCGCGCGTCAGATG
GTTATCGGCGAAATGCGCCGTCGCTTCGGCCAGCAAGACCAGCAGCAGGCCTACGAACAG
CCCCGCGAGGCTCACGATCACCGTCGACCATACCGCGCTTCCCGCCCCGGTCGCGGAGCC
CGCGGCCGGAACGGCGATACTGTCGAGCGCGATCCCTGCGATGTGTGCGATGCCGGCAAG
CGGTACGAGCGTACACGCGCTCCCGACGCCGGCCAGGACGGCCGCCGCAATCAGGCGACC
GCGTACCGGACGCAGCACATGGCCGAGCTTTTCCTCCGCCTGTGGCATGGCCACTGCCGT
AGCCGATTCGTTGGTGCTCATAGAAACTCCCGATTGGAACGTGCAAGGCGTATCGGGTTG
TCCCGCGATCGATTCGCGGATGCCGACATCTCCGCCACCATCCCGATCGATCCGGACAAG
CCCGCCGCCCGCAACGCGACGCGGACGATGCATGTCCGGCAATGCACGTCGTTCTAGCTG
AATTGCGTTTCGCATTCCGCGCGTACGGCTTGCGGCACTCGCGACACCGATACGGACGCA
AACACGTCGCGGCAAGGCACCGCGGGACCCGCAGGACGGATCCGTGACAGGCCTTCGATG
GACGGCCGCGCCGCGACGCGACGCGAAACAGGAACCCGATCGTACTGATCGATCGGCGCA
ACGTCATTGGTGATTTCGGCCAAACGATTTATGAGTTCGGCCAAGGCCAAAAAACGGTTT
GCAGAACCAATCTATTTCCACGAGACCCCTTCGTGTAGCCGGCGACGCAGCTTCCACGGC
AAGCGTCGAACGCAGCCGGCACGCGGCTACGCCCCGGTCTCACTCGTGCGGGCGGCGATC
GGTAGCGCGTCTTGAGTCGTCGTCGCGCTGCCGCCAGTACGTCCGTTCGTCCACCCGGGC
GTTTCCGGCGACCTTGCCGGTACGTGCATCGAACAGCATGATCCAGTACGTTTGCGGCGT
GTCCGATCCGTCCCGGACGTAGACCCGATAGAAGAACCGGCTGTTGTCCTTGACCAGCAG
GACGCGGTCAATGGTGCCGAATGCATCGCCGTGACGTACCAGCGCCTTTCGACTGATCGA
AAACTCCGACTTCAGTCTCGCGTCGTGGACGAGCTTGTCCTTTTGGGCATCGGAATACAG
CAACTCTTTCGAAACGGCACAGGTCGATGAAAAGACCAGACCAAGAACCATAAACTGCAG
AAACCACTTTCTTTGCAAAACGGGCCTCCGTACGTCTTTGACCTTCGTGAGTGAACGGGT
TTGAAAACGCGCGCAACCTTCACATGACAAATTGTCGCGGCCGACAATCGTCGCACCGCA
TTCGATACCGGCACACGCCATCGACCGCGCGACGCCCGATCGGTTCATCGCGCGCCGCGG
ATACTCCCGCCGCAGCACATCCGATTCAGACTCCTCTGAAAGACGGGCAGCCGACGGCCG
GCTAGAATTTCTCCGAGTGCCGTTGAGCACCGCGTGCGCGCCTACGAGCATACGGGCACG
ACGGCGCAACCCCTCGCGACCGAATTGAACCATTGCCATGAAAAAAACGCTGTTCGCCAG
CCTCGCCTCGTTCGCCTTGCTAGCCCATGCCGCCGCATTTGCCGGCACGCAGGACTGCCA
GACGCGCGCCAACGCAATCCAGACTCAGCTAGACGCCGCGCAACGGTTCGGAAATACCAG
CCAGGCCGCGCGCCTGAAAGCTGCGCTGGCCCAGGTCCAGGCACACTGCACCGACGCCGG
TCAGGCAGCCCGCGCCGAACGCAAGCTGCATGACAGGCAGCTCGACGTACAAAAGGCCCG
CAGCGAAGTGCGGCAGGCGCAAGAGCGGATGAAGGCGGCCCAGGCAAGCGGCGATGCACG
AAAGATCGCCAAGGCGCAGCGCAAGCTGGCCGACAAACAGGACAAGCTGCTCAAGGCCAT
GGACCAATTGCGTGCGGCGCAGGCCGATCTTGCGGCGCTGAAGGGCTGACGTCACACGAG
GAAGGCGACGCTATCCGGTCTGCCGACGGCGGCGGCCGCCGTGGACACACCGAACGCGAT
CCGGCGGCCGGCGCGCGCATTCGGCGCTGCGCCGCGCGCGGCCGGCTGCATGTGTACCGC
ATTGCAATCATGAACGCCGCGCGAGGATCATGTCGCTCGCCCGCTCTGCGAGCATGATCG
TCGGGGCATTGGTATTGCCGGTCGGCACGATCGGCATCGCCGACGCGTCGACCACGCGCA
GTCGCTCGACGCCGCGCACCTGCAGCGACGCATCGAGCACCGCCGCGGGATCGTCGGCGC
GCCCCATGCGCGCCGTTCCGACCTGGTGGTGATACGAGCCGGTGTTCTTTTCCAGGTAGC
GCCGCAGCGCATCGCCGCCCGCTACGTGACGTCCCGGTGCAACCTCCTCGCCACGCCAGT
CCTTCAGCGCGGGCTGCGCCATTACGTCCCGCAATACGGCGATCTTCGCGAGCATCGCGT
CGAGATCGCGCCGGTCCGCATAGATGTTCGGATCGAGGGCCGGTTTGTCGAGCGGGTTCG
CGCTGCGCAGCCACAGACGCCCCCGACTGTACGGGCGATCGAGTCCGGCATAGAGCGTAA
ATCCCTGTTCGACCTTCGGATAGTCAGGCACCGGAACCGGCATCGTGAACAACAGCGACT
GCGTATCCGGCGCGGCGAGCGACGGATGGGACTTGTGGAAGAGGTGCGCGTTCATGCCCG
AGGTGCCACCCATCGCGACGGGCCGGCGCGACGACCACAGCAGCGGACACACGAGATGAT
CGTGCAGGTTCGCGCCGACACCGGGCACATCGGCAACGACCTTGATGCCCAGCTTGCGCA
ATTGCGAGGCCGGGCCGATACCGGAATGCATGAGTATGGCCGGCGACATGATCGAGCCCG
CAGACAGCAATACCTCGCGCACGGCTCGCACGTGCAGCGGCTTGCCGTCATGCAGATAAC
GCACGCCGGTTGCGACGCCCTTCTCGATCACGACGTTCAACACCTGCGCGCCCGTGAGCA
CGGTCAGGCGGTCCGACGCAGCGATCGGGCGCACATAGCACTCCCACGCGCTGGCGCGCT
CGCCGGCCGGCGTGATCGTGAACTGCGGAAAGCTGACGCCGCTCGAATCCTCGCCGTCGT
TGTAGTCGATCACATGCCGCAGGCCGGCCTGCACCGATGCGTCGACGAACGCGCGGGCGA
GCGGCGTGGGCTCGGGCTGAGTCACGTCCAGCAGACCGTCCGTACCGTGCGCGGCCGACA
ATCCCGTCGCATGACAACGTTCCGATTTCCTGAAATAGGGCTGCACGTCCTTCCATCCCC
AGCCCGTTGCACCGGCCGCCACCCAATTGTCGTAGTCCACCGGCAACCCGCGCACATACA
TCATGCCGTTTATCGAGCTCGATCCGCCAAGCGTCTTGCCACGCGGCCAGTAGACGGTCG
TGTCGAGCGAGTGGGACTGCGCTCGCGTCGTGAACGACCAGTCGACCGGCGTGTGCCACA
GGAACGCCGCCTTCGTCGGGTCGTGGATCGCGGCCAGCGTATCGGGCGGGCCGGCTTCCA
GCACCAGCACACGCATCCCGGCGTCGACCAGCCGTCGGGCCAGCACGGAGCCTGCCGACC
CCGCGCCGACGATCACGTAATCGAACGACGCGTTGTTCGCGGGTGCGGCATCGAAGCGCG
GCGACCGTTGCGCGACGGCATCGCCGTCGGCCGCGATGGCGGGCAACGCCATCGCCATCA
GCGAGGCCGCACCCGTATCGAGTACGCGATTCAGAAAACGCCGACGATCGGTCGGCGACG
ATTGCACGGCGGTTTCGCCGCTCTGCTGCTTCGACATGAAAAAGCCCCTGATGTATGTCT
GGCCGACGGCATGCATGGCCGGGCCGAAGCGCCGACGGCGAACGCCGCCGACTGGTCTGC
CGGTTACACGCCGGCGGGCGGTTCGAGCGCGATCCAGGTCGCCTTCATTTCCGTGTATTG
CTGGATCGCGTGGATCGACAGGTCGCGGCCGATGCCCGACTGCTTGAAACCGCCGAACGG
CGACAGGATGTCGCGCGTCAGAAAATGGTTCACCCACACGGTGCCGGCCTGCAGTCGGCG
CGCCACGCGATGGGCCTTCGCGATGTCGGGCGTCCAGAAGCCCGCGGTCAGCCCGTAGGG
CGTGTCGTTCGCAAGCCGCACGACCTCGTCTTCGGTCGAGAACGACATCACCGCGACCAC
GGGGCCGAAAATCTCCTCGCGCGAAACAGTCATGTCAGGCGTCGCATTCGCAATGACTGT
CGGCGGGAAATACGCGCCGCCTTCCACGACGTCGACGCGCTTGCCGCCGGCGACGATCCG
CGCGCCCTCCGTCGCCGCGGAATCGACGTAACGCTGCACGTTCGCATGATGGTCCGCGTC
GATCAAGGCACCCATCGCCGTCGACGGATCGAGCGGATGCCCCGGCTGCCACGCCTGCAC
GGCTTCCGTCAGCAGTTCCGTGAAACGATCGACGATCGACGATTCGACGAACAGGCGCGT
ACCGGACGCGCACACTTCGCCCTGATTCGCACAGAAGCCGAGCGCCGCGAACCGGGCAAC
GCGTTCGAGATCGGGGGTATCGGCAAAGACGATGTGCGCGTTCTTGCCGCCGCCCTCGAG
ATACATCCGCTTCATGTTCGACTGCCCCGCGTAGACGAGCAGCTGCTTCGCGACCTTGCT
GGAGCCCGTAAAGGCCATCGCACCGACATCCGCGTGCATTGCCAGCGCCTGGCCGACCGC
CGGGCCGCCGGGCACGACGTTGAACGCGCCGGCCGGCACGCCCGCGTCCTGCACGAGCTG
CGCGAAGCGGATCGCGGTCAACGGCGATTTCTCGGACGGCTTGAACACGACGGAGTTGCC
GGCGACCAGCGCGGGAATGGCCTTCCAGCACGCGATCATCAGCGGGTTATTCCAGGGCGT
CATGACTGCGACCACGCCGATCGGCTCGCGCGTGATCATGCCGTGAAACTGCTCGCCGGT
CGGCGCAATCAGGTCATGAAGCTTGTCGATCGATTCCGCGTAGTAGCGAATCGTCTTCGC
GACGTCCCGCATGTCCATATCGAGCGATTCGCGGATCGTCTTGCCCGAGTCCAGCGTTTC
CAGCACGGCCAGTTCGTGGCGATTCGCGTCGACGAGGTCGGCGAGCCGCAGCAAGGTCTC
CTTGCGTTCGGCCGGCGTGCGGCCGGCCCATGCGCGCGATTCGAACGTGCGCTTGGCGGC
TGCCACGGCGCGCTCGACATCGGCAGCGTCGCACTCGGCGACCGTGGCCAGCACCCGGCC
ATCGATGGGACTGGCATCTTGGAAGACGCTGCCCGACGCCGCGTGCGTGTAAGCCCCGTC
GATGAACGCCCGCCCCTCGATTCGAAGCGAGTCGGCCAGCGCGTTCCATTCCGCGAACGT
TTTTTTGCTGCTTTCCATACCGGTTCTCCATTTTTCTGATTCGCGGTGCGCGGACAAAGC
GCGCGCACCGCCCTTGTCGAACAGGAAAACTAATCAATTGCTTCCCATATTTCCCGTTCC
ACGGACCTCCGCCGCTCGCATTCGTTGCTTCGCCGCCCGCCGCCTTTTCGGTTCCGCTGA
TTCTAGAAGCGCGACGCGAATCGGCCATTCCGTCGCGCGCATGACCATCATGCGTGCCGC
TCATCACGCAGACCATGCCCCTCCACCCGCAGCGGCGGGCTGCCCGGAGACGGCGACAAC
GCGGCTGCCGGTTTTCTTTCGTCGTCGTGTCCGGCGCCGCACCTACGCGCTGCGCGTTCG
CGCAGGTTGTGCCATTGCACGCGTGCCTCGGGGTCCACTTCGCTGATCTCCACCGAAAGC
GCGACAGGCCGGTCTTCGCTCGCGCGGTCGAACAAGTGATGCAGCGCGCCGACGAGCCGT
TCGCACACGTTGCGCCTTGCGACGGTCGTCCAGCCCCGTGCGATGCGGACGATGACGTGT
ACCGAGATCGCGTCCTCGTCGCCGTTGCCGATCAGCGCGCGGCGGGCGACATGCAGCCGC
GTGCGGATCGCATCGGGCGGAAAGATATCGATCGAACGTGCAACCAGATGCAGTGTTTTC
GCCAGCTCGTCGTGCGCTACGACGTGTGACGCGCTTTCGGTAGTTTCGATGATCAGATGC
GGCATGCCGTCTCCGTTCTCGCGAATCGTTCGATGGGCGTCGCTCGCGACTCACGCGCCG
CGATACGTCGCAACCTGAAGCAGGACTTCGGCGAGCGCGGCGCTCGCGCTGACCCCTCGT
CGGCGGCCCCGCAGCGCAGCCATCTCGCATTCCTCGTTCTTCGTGACGCCGACGCAGGCG
GCCACCCGGGCATGTCGACACTTTATGATCGGTGATAACATGCATCAACAACATATGACT
AATTTACATTATGAAATTGGCGCATGATGACGATTTCGATCTCAATTTGCTGATGGTCCT
GGACGCCTTGCTGCGCGAGCAGCATCTGACGCGCGCCGCATCGGAGCTGGGCTTGTCGCA
AAGCGGGATGAGCCACGCGCTCGCGCGATTGAGGGAGTTCTACGACGACCCGCTGTTCAT
TCGCAGCGCGAACGGCATGCAACCGACCGCGCGTGCACTGGAACTCGCTGCGCCGGTCGC
ATCCGCGCTCGGCACGATCCGCCATCAGGTGCTGTCGCGCGCCCACTTCGACCCGAAGAC
GGCAAACCGCACCTTTACGCTCTGCCTGACCGACCTCGGCGAGATCGCATTCCTGCCGGA
ATTGATGAGCTACTTCCAGCGCGAAGCGCCGAACTGCACGCTGCGTTCGATCCATGTGCC
GAGCGTCGAACTGGCGCAGACGCTCGAATCGGGCGCGGCCGATCTTGCGATCGGCGCACG
AAGCAACGTGTCGGACCAGCTCTATCAGCAGCTACTGTTCACGCAGCCGTTCGTGACGCT
GGCGAGCACGCGCAACACGCGCATAGCCGGCGACACGCTGACGCTCGATCTGTTCATCCA
TTCGCAGCACATCGTGGTGGACTTGGGCGATCCGTTGCATGAGGCCTTCGACCAGGTGAT
CGAAGCAGCCGGCATCGAGCGACGGATTTTCCTGCGCACGCCGCACTTTCTCAGCGTGCC
GTTGTTGCTGGAACGCAATCCGTGCATGCTGGCAACGGTCCCGCGCGCGCTCGGCGTACT
GTTCTCGCGATACGGCAACGTCAAGGTATTTGCACCGCCCGTCACGCTGCCCGAAATGGC
GCTACGCCAGTACTGGCACATTCGTTATCACCGCGATGCCGCGAATCTCTGGTTGCGCAG
CACGGTCAAGGAACTGTACGGAGGCAGCGGTCAGTACGTCGGCGAACTGGCAGGCTGATC
CGTCCGCCGATCGGATTTCTCGATAAAAAAAGCCGCCGGACACATGACCGGCGGCATCAA
TAGCGGGGTTGACGAGAATGCGTGGAGAAGCACGCACCGCCATCTTAGCCGCGTGCGGCG
ATTCGCGACAGCACGCCGCGCCGATCGCGAACATGTATGCGCCGCATGTTCGCGCGTGAC
GGCATATCGGGCTGAGCGCGCGACGATCGCGTCACGTTCGACGATAACGATACGGCAGGC
GCCGAACATGCACGCCTCGCCAGACTCGCACCCGGCGCGCGCGACGCTTCCCCTGCATCG
ATACGCGGCGCGAATGGTCGCAGGAGATGCATGGTGCCGATCGCACCAAGCGCTTACTTG
CCGACGCCCGATGCTGCGATCTGCTGCTCCACGTACTGCGCGAACAGCGCGTGCAGGTGC
GTCGTCGGATGAAGCATGTCGGCAAACATGTAGGTCCGGTCGGCGTCGGCCGTCGTGTAG
GTCTGCGGCGAACAGAACAACGACGAGCCGAACGCGGATGGATCCGCGACGCCGTACTGC
GCAGCGGCCGCAACCATCGCCTTCAGGTTGCATGCGGTGTCGGTGTTCGACACGCTGAAG
CCGTTCGCCCGGTAGTTCGCCGCGATGCCGTCCTGCCAGTTGAATGCATCGATCACGCCG
TATTTCGTCGGGTCGATTTTCAGCGCGACCAGCGTGTCGGCGAGAGACTGGTTGAACAGC
ACCGACATCTGCGTCAATATCGCCTGCGTGCCGCCCTGCAGCGCGAGCGGCGTGCCGCCG
ATATCCGGCAGATTCGCTACGAACACGTGCGACGCGCCGGCCGCGACGATCTGCTGTACG
ATGCCGCCGAGTTGCTGCGCAGCGAGACCGATCTCCTGCACGGCCGCGCGCTGTGCCGCC
GGTGTATTGCCTTGGGCCTGCGCGGCTTGCAGCTGGTAGAAGACGTCGTTCGCACCGCCG
TTGATCAGCACGATCTGGCCGGCGTTGAAACGGCCATGCTGTGACAGATACTGCTTCACC
TGGGCTGCGATCGGCATCGTCGTGGCTTGCGCATAGTCCGCGTTCGGCACGCCGGCGTCG
GCATGGCCAGGTCCTGGCTGCCGCGTCACGCGCGAACCGCCCTGGGCGTAGCCAAGGCCG
CCCGTCGCCCGCAACGGAATGCCGAAGCCGCCCTGGTTCGCGGGCTGCAGCGTATCGCCA
TAGTACTGCGCGACGTCCTGCGTCCATACCTGCCCGGGGTTGGTCGTGGAACGACCGCCG
CCGAAGCCGAGTGCAATCTGCGAGTAGGTACCGACGTCCGACAGGCTGTCTCCAAACGAG
ACGATCTGCATCTTCACGCCCGCCGGCGGCCGATTGGAGGCGTTGTCGCCGTTGTCGTCG
CCGCCGCCGCATGCGGCGAGCAACGCAATCGAAGCGCCGGCGATCATGGCTTGTACGGCC
CGCCGCAGGCGCTGCCTGCATGGGAAATCCGGTTGTTGCGACTGCATCGATGGTCTCCTC
GTCGATATGGTTTGTCTGCTTTGTGTAGGTATTGATGCGGGCTTGTCAGCCGCTAGCCGG
GCAACCCGAAAGCTGGCCACTCGCAGGCCACGCGACGTATCGGCCGCGAACGGCTCGCCG
CTGTCCGCATTCATCCGCCTCGGCTGCGATTGCCGAGCCATCCGTCCCGCGTCATGGATG
AAGGTGCTTCCAGTCCACCAAGTCCCGATTCAGGTCCTGGCCGTATACCCGGCTATTGTT
GAAATTGCGCAGGTAGCAGGCCGAGAACGGGTCGAGCACACGCTGCTCGGGACAGGGAGA
CAGGATGGTTGCGCCGGTACTGGGAAACGCCTGGCGTATCGCTTCGGGTCGAAGTGCAAA
AGTCAATTCCTTTTGCATCAGCGCGAACGCATCGGCCGGCCGCAAGGCCTCCTGAAACGC
ATCGGACAGGCGACGGTCGACTATCGTCATGACATCCTGGCTGATACTGGGTCGAACGAC
GGCGTCCGCGAACGACGACTTCAGCGTCTGCCAGTACGGAATCGCGGTGCGGACGTCCGG
ATCGTCGAGAAGCTCGATGAATGCCGGCGGCGACTGATCGCGGAGCGCTCGCAGTTTCTG
CACCTCGGTACTCGTCATGAAATCGATGAACTTCATCGCGCCTGCCGGATTCTTCGACGC
GGTCAGCACGACGTAATCGCTGATCGAGCCTGCCGTCACCGCGCGCCGTTTGCCCTCGAA
GTGCGGCAAGGGCGCAATGGCAGTCTTGCCGATCAAACCGGGCGTTTCCTTCAGCATGGG
GCCGTAGAACGTCGTCCAGTTCAGCATGTAGTTCGCGTCGCCACGCGCGAATTCCCGATA
GACTGCCGTATCGTTCAGCACATCGGCCGGATTCTTGATGCCGCCGGCTTTCACGCCTGC
CATCATGAATGAAAACGCCGCGAGATTCTCCGGGCGATCGGCATGGGCCGTGCGTTGATC
GGCGGAGACAATGCCGCCGCCGATCGGTACCGCGACGTCGATAAACGAACCGAAAGTCTG
ACCGTCGGTAATGCCGGACGAATAGATGTACGGATGAGCGGGATCCCGCGCCGTGCGCGC
ATACAGGGCTTCCCAGGTAGCGGGCGGCGTCGCGACGCGATCGGTGCGATACACGAGCAC
GTTGAAATCGACGCTGTCGGTCAAACCGAGAAAATGGCCGTTGTACTGGAACGCCGGACG
AATGCGTTCCGGGTATCGCGCCAAGCGCCCATCCTCGACGAACGGCGTCAGATCGAAGAA
CTGCCCACTCTCGTATCCGGTTCCGAGAATACGATTCATGACCTGCAGTACATCGCACCC
ATTCCGTGCAAATGTGCCGTTCCAGATCGATCCGTCGAGCGGGCCGCCGTACTCGTCCGT
CGTTCCCGGCAGCGTGACGAGCTCGACACGAAGCTGAGGATTGTCCCGGTTGAATTTCTC
GACGAGATCGGACGTCGTCCGGCCCGGTTTGCCCGAACAGTAGCGGACAGTCCCCTTGGC
GTTTGCCACTGCGGTACGGGTATAGGGAGCGACGTTGCCGTGCCGGTACCCGAAGCTGTC
GATATAGGTATCGGCAGCCTGTGCCGGCACGCTCGCGAGTGAAGCGCACGCCATCCAGAT
AGACGACGCGCATGCAGCGATTCTTATATTCATTCGTTTGCCCTTGAACATTGTGGAAGA
CATACGTGTCGCAGCGCGAGTGCCGTCGTCGCAAATAGTCACCCCGCCCGATAAACGACG
GCATAGTCGAACCCGCGTGGCGATTGCAGAATGCAGGACCGCGTCGACACCATGGCGATA
CGCCCGCGACGCCCTGGCCGCCGTGCGGGTTTCGACGCAAGTTTAGGGCGATACCCCGCC
GAAGCGATTCGGTGCCGTGCATGAGCGTCATGCGCGGCAAACATCGGGCAGTCGAGGCTC
GTGTCGACCCGCAACGAGGTCGATCAGGACGTCGGCGATTTCGTCGACTTCGTCGTGGCC
GACGATGCGACTTCCGTCGTCGCGCCGTATCCCGAAGGGTGCGAAGAGTGGCGCGGCCCC
ACACGTTTTCGCACCGCCGCACGCATGGCGTGCCGAGCGCCGCCAAGCCGAGCGTCGTCT
ACGCGATCGCGCGCTCGGCATCGCGATCCTGCCAGGTACGGGCGGCGCGACTCCGAATTA
CTGGACGCCACGGTGCTGCGCATGCGGCCCGAACATGCACCGCTGCCGCGCGGCGATAGG
CTCGGCATGATCCGTGCGCTACGCACGTGGCCGCGGCTCGACGGCTATCGCCGACACCCC
GCCGCGACGTCGACGCGCTCGCGGATGCTTGTCGCATTTTCACGGCTCGCGTAGCAGCTC
GCGCCGCAACTGGTCGTGGCGTAAGTCAATCGGCTGTTCATACTCAGCGGGCGGACGGCG
GACGGCGGACGGCGGACGGCGGACGGCGGACCGCGTCGCCGTGCTCGTGCAACGCCCGAA
AACGGTCCCGCCAGGCGGCGCGGCGAGCCGGCGCGCCGGCCCGGGAACGCGTCTTGCTCA
CCGAATCCCGATCGAGACCCCATCGACATTCGAACATCGACGTGAAAAAGACATCAGGCG
AGATCCGGATCGGCATTTCAGGCTGGCGCTACGCGGGATGGCGCGGCACGTTCTACCCGC
AAGGACTGAAGCAGGCAGCGGAGCTGCGCTACGCGTCGAGCCTGATGCAGACGATCGAAA
TCAACGGAACGCATTACAGCCTGCAATCGCTGGACAGCTGGCAGCACTGGTACGCACAGA
CGCCGCCGGGATTCACGTTCAGCGTAAAAGGCGCCCGCTACCTGACGCATCTGCTGCGCT
TTCGCGACGAAGCGGCGACGGTGGGCGCCGCCAACTTCTTCGCACAGGGCGTGCTCGCGC
TGAAGGACAAGCTCGGTCCGATCCTGTGGCAGTTTCCGCCCTCCCTGCGCTTCGACGCGG
AGCACATCGAGCGCTTCCTGACACTGCTGCCGCACGATACCGAAGCGGCGCTCGCGTTCG
CCGAACGGCACGATGCGCGCGTGAAGACGCCCTATCTCACGATCGACCGCAAGCGCCGCC
TGCGTCACGCAATCGAGGTGCGCCACGAGAGCTTCATGGATCCGGCGTTCGTGAAGCTGC
TGCGCCGCCACAAGGTCGCACTCGTCGTGTCGGATTCGACCGAGCCATGGCCGCAGTTCG
AGGATCTGAGCGCGGATTTCGTCTATATGCGGCTGCACGGTACCGAAACGAAATATTCGG
GCGAATACTCGGATCCCGCGCTCGACCGCTGGGCGAACCGAATCGATGCATGGAGCCGCG
GCACCCAGCCTGCCGACGCACGGCTCGCCGCGCCGGGACTGCAACCGCCGCGCGCGCAGA
CGCGCGACGTGTACTGCTATTTCGACAACGATGCGAAAACGCACGCACCATTCGACGCGC
AGCGGCTGATGGAGCGCCTCGGCCTGCATGCACATGCACATACGCCGGCGACGGCCGACG
ACAGCGCCGCAGCGGCCGCCGCCGAACACGATGAACCCGAACCGCAAGGAGAAAAACGAT
GACTCTGCTTATCTACCTGGTCGGATGGATCATTTTCATCGGCGGCGTCGCATGGGGATT
GATGACGCTGCATGTGTCTCAGCACATCATCGAGATCGTCGCCGTTATCCTGTTCGGCAT
CGCCGTGATCACCGGCGCGACGCGCGCGCGCAATCGCGACCGGTCGTAGCGCGATGCGTG
CGTGCGTACGACCGCTCCGCGCACGCACGCCTGATCGTTCGCGGCCGCCCGCGCCTCAGC
GCCGGTTCGACCGCGACACGACGTCGATCCACACCGCGAGCACCAGCACCGCGCCCTTGA
CGATCATCTGCCAGTACGCGTCGACGTCGAGCATCGACATCCCGTTGTCGAGACTCGCCA
TCACGAGCGCGCCGATCAGCGCGCCGTACACGGTGCCCGACCCGCCGCGCATCGACGTGC
CGCCGATGAAGCAGGCGGCGATCGCGTCGAGTTCGCCCATCGTGCCGGCGGACGGCGATC
CTGCAGCGAGCCGCGCGGTGTTCACGATCCCCGCGAACGCGCACATCAGCCCCATCAGCG
CGAAGATCGCGAGCTTCACGCGGTCGGTGTCGACGCCGGACAGCCGCGTCGCCTCGAGAT
TCGATCCGACCGCATAGATGCGCCGGCCGAACACGGTCTGCGTCGCGATCCACGAAAACA
CGCCGAGCAGCGCGAGCAGCAGCAGGACCGGCACCGGAATGCCGCCGTAACGGTCGAGCG
TCGCGACGAACGCGAACAGCACCGCACCTGCGCCGACGACCTTCGCCGCGTCCTGCCATA
CCGGCGCGACCGCGAGCCGGTAGCGGCGCCGCGTACCGCGCTGACGCACGACGAGCAGCG
CGACGAGCGCGAACAGCAGCAGCGCGAGCCCGTCGCCGACGGCGCGCGGCAGATAGCCCT
GCCCGATGAAGACGAAGCCGTCCGACACCGGCGCGATGGTCGAACCGCCGGTCACACCGA
GCAGCACACCGCGAAACGCGAGCATCCCGCCGAGCCCGACGATGAACGACGGCACGCGTC
GATACGTCGACCACCAGCCGTTGAACAACCCGATCAGCACGCCGAGCGCGAGCACGGCGG
GCACGGTCGCGGCCACGGGCCAGTGGCGGTTCACGTCGAGAATCGCCGCGACGCCGCCGA
GCAGCCCGAGCAGCGAACCGACCGACAGGTCGATCTCGCCCGCGATGATCACGAACACCA
TGCCGCACGCGAGCATCCCGGTGATCGACATCTGCCGCAGCAGGTTCGACACGTTGCGCG
GCGTGACGAACGCGCCGTCGGTCAGCACCGAGAAGAACAGCCAGATCGCGGCGACCGCGA
ACAGCAGCGCGAGCACCTTGTAGCGGACGAAGATCTGCCGCAGCGGCCGGCCCGCGCCGC
GGCGCGCGTCGGCACCCGGCGCACCGCCCGGCGCGCCGGCGGAAGACGAAGAGGAAGACA
GTTCGGTATTCATGTCGCACTCGTTGCGGTGGGTTCGGTCGGGCGCCGGCCGGCTTTCAG
CGCGGCGCCGAGAATCTGTTCCTGCGTCAGGCCGTCGTTGACGAAGTCGCCGCGCAGCTC
GCCCTCGCCGATCACGAGCACGCGATCGGCAAGCCCGAGCACTTCGGGCAGCTCCGACGA
CACGACGATCAGCGCGACGCCGCGCTTCGCGAGCGCGAAGATCAGCCGGTAGATCTCCGC
TTTCGCTCCGACGTCGACGCCGCGCGTCGGCTCGTCGAGAATCAGCACCTGCGGGTCGGC
GAGCAGCATGCGCGCCAGCACGGCCTTCTGCTGATTGCCGCCGGACAGGCTCGCGATCGG
CAGGAACGGATGCGCGGCACGCACGGAGAGCCGCTGCATCTCGGTGCGGATCGCGTCGAG
TTCGGCGGCCGCGTCGATCCGCCCGCGCGCCGCGAAACGCCGCAGCACCGACAGCGTGAT
GTTGTGGCCGACGCCGAGCTGCGGAACGATGCCGTGCCGCTTGCGGTCCTCCGGCACCAT
CGCGATGCCCGCGCGGATCGCATCGCCCGGCGCGCGGATCGCGAGCGGCCGGCCGTTCAT
CCGCACGTCGGCCGTGCACGCGCCCGGATAGGCGCCGAAGATCGCCTGCATCAGCTCGGT
GCGCCCGGCGCCGACGAGCCCCGCGACACCGAGAATCTCGCCGCGCCGCACGCTGAACGA
CACGTCGTCGACACGCTTGCGCCGCGGGTTCGTCACGTCGTAGCAGGTTACGTTGCGCAC
GTCGAGCACGACGTCGCCGATCTCGTGCGGCTCGCGCGGATACAGGTTGCGGATCTCGCG
GCCGACCATCATCGAGATGATCCGGTCGGTCGTCAGCGCGCGCATCGGCTCGGTCGCGAC
GTGGCGGCCGTCGCGGATCACGGTGACCGTGTCGCAGACGGCCTCGACCTCGTCGAGCTT
GTGCGAGATGTACACGCATGCGACGCCGCGCCGTTTCAGGTCGCGGACGATATCGAGCAG
GATGCGCGTCTCCGCCGCGCTCAGCGACGACGACGGCTCGTCGAGAATCAGCAGCTTCGC
GCGCTTGTTCAGCGCCTTGGCGATCTCGATCAGCTGCTGATGGCCGCCGCCATAGTTCAT
CACGGGCTGCGCGACGTTGATCGCGTCGATCCGCAGTTCGCGCAGCAGCGCCTCGGCGCG
CCGCACCATCTCGGCATAGTGCATGCGTCCGCCGGGCAGCGTGATCTCGTTGCCGAGGAA
GATGTTCTCGGCCACCGACAGTTCGGGCACGAGCATCAGCTCCTGGTGAATGATCACGAT
GCCCGCGCGCTCGGTGTCGCGCACGCCGGATGCGACGAGCGGCGCACCTTCCCAGCGGAT
CTCGCCATCCCACGTGCCGTGCGGATAGACGCCCGACAGCACCTTCATCAGCGTCGATTT
GCCCGCGCCGTTCTCGCCGCACAGCCCGACGCATTCGCCGGGCCGCACGGTCAGGTCGAT
TCCGTCGAGCGCCTTCACGCCGTCGAAATCCTTGACGATGCCGCGCATCGTCAGCAAGGG
TTCGGTCATACGTTCGTGCCTCGCAGTGTGCGCGCGGCCGCACCCGGCACCCGCGGCCGG
CCGCGCGCGTCGCGCCGCTTACTGGCTCGCCAGCTGCGCCTGGGTGTAGAAGCCGTCCTT
CACGACGACGTCGACGTTGCGCTTGGTCAGGAGCGTCGGCTGCAGCAGCACGGTGTCGAC
CTTCTTCTTGCCGTTGTCGTATTGCGCGTTGTACGCGGGCTTCGTGCCCTTCGCGAGATC
GACCGCGAGCTTCGCCGCTTCGCCGGCGATCAGCTTCAGCGGCTTGTAGACGGTCATCGT
CTGCGTGCCGGCGATCACGCGCTTGACAGCCGCGAGATCGGCGTCCTGCCCCGACACGGG
CACCTTGCCGGCCAGATGCTGCGCGGCGAGCGCCTGGATCGCGCCGCCGGCGGTGCCGTC
GTTCGACGCGACGATCGCGTCGATCTTGTTGTTGTTCGCGGTCAGCGCATCCTCGACGAT
CCGCAGCGCGGTCGAGGCGCTCCACTCCGGCACCCACTGCTGGCCGACGATCTTGATGTC
GCCGCGATCGATCGCGGGCTTCAGCACCTTCATCTGGCCGGCGCGCAGCATCTTCGCGTT
GTTGTCGGTCGGTGCGCCGCCGAGCAGGAAGTAGTTGCCCTTCGGCTTCGCGTCGATCAC
GCCCTGCGCCTGCAGCTCGCCGACCTTCTCGTTGTCGAACGAGATGTATGCGTCGACGTC
CGCATCGAGAATCAGTCGGTCGTACGACACGACCTTGATGCCGGCCTTCTTCGCTTCGGC
GACGACGTTGCCGAGCGTCTTCGAGTTGAACGGCACGATCACGATCACGTCGACGCCGCG
CGAAATCAGGTTCTCGATCTGCGAAATCTGCCGCTCCTCGCTCGCGTCGGCGGACTGCAC
GGACACCTTCGCGCCGAGCTTCGTCGCGGCGGCGACGAAGTAGTCGCGATCGCGCGACCA
GCGCTCGACGCGCAGATCGTCGATGCAGAAGCCGATCTCGGGCTTGTCCTTGCTCGCGTG
CGCGAGCGGCGCGCCAAGCGCGAGGACCGCCAGCGCTGCGGCGCCGGCGAGCGAACTCAA
TACGGTACGACGCGTCACGGATCTCATGTCTCCACTCCTCTTTATTGGACTACCTCGATA
CGCCGGGCGGGCGCCGGAATGCGCCGCCCGCTTCGAGCCATTGCAGGCCCCGCGCCATCG
CGCGGCAGCCCCGCCGGCGGCCCGAGTTCCGGCGGTGCGAACGGCGCGTCACGCGCCGGC
CGCGAAGACGGGTTCGAGCGCGCGATACAACGCGCGAAACGTCGGCCGCCGCACGTCGCG
ATACCACGCATGGCGCGCGCGGTCCGGTTCGCGTACCGCCAGCACGGGCGGCTGCGGACA
CACGATGTCGAGCGGCACATCGGGTTCGACCGCGAGCCGCGCAAGCCGCGCGGCACCGAG
CGCCGGGCCGACATCGCCGCCCGTGCGCAGCGTCAGCGCGCGGCCGGTCAGATCGGCGAG
CATCTGCGTCCAGTACGCGCTGCGCGAGCCGCCGCCGATCACCGTGATGCCGTCCGGCAC
GAGCCCCGCCGCATGCAGTGCGTCGATGCCGTCGAGCAGCGCGAAGCCGACGCCTTCGAG
CGTCGCATTCGCGAGATCGGCGCGCCGCGTATCGGCCGTCAGCCCGTAGAACACGCCCTT
CGCATTGACGTCGTTGTGCGGCGTGCGCTCGCCGCTCAGGTAAGGCAGGAACCACGGGCG
CGCATCGCGTGCGTTCGCCTCGGCATCCGCGAGCAGCGCCGCGACGCCGTCGTAGCCGGC
GAGCTGCGCGGCAAAGTCGATGCAGCCGGCCGCGTTCAGCATCACCGACATCAGGTGCCA
CGTGTCGGGCAACGCATGACAGAAGCTGTGGACCGCCGATTCGGGATTCGCGCGAAAGCC
GTCCGACACCGCGAAGTAGACGCCCGACGTGCCGAGCGACAGCAGCGCATCGCCGGGCCG
CACGATGCCGACGCCGACCGCGCCGGCCGCGTTGTCGCCGCCGCCGGCGACGACCGGAAT
CTCGCGCAGCCCGAGCGTGCGCGCAACCTCGGGCAGCAGCGTGCCGGTGATCCGGTTGCC
TTCGAACACGGCCGGCATCTGCGCTTGCGACAGTCCGCAGGCGGCGAGCAGCGTGTCGTC
GTACGCACGCTTCGCGACGTCGAGCCAGAGCGTGCCGGCCGCATCCGACGGATCGGTCGC
GAATGCGCCGGTCAGGCGGTAGCGCAGATAGTCCTTCGGCAGCAGCACATGCGCGATCCG
CGCGAACACGTCGGGTTCGTGGCGGCGCACCCACAGCAGCTTCGGCGCGGTAAAGCCCGG
CATCGCGATGTTGCCGGCGACCGCACGCAGCGACGGCGCCGCGCGCTCGAGCTCCGCGCA
CTCCGCATCGGCGCGGCCGTCGTTCCAGAGAATCGCGGGACGCAGCACGTCGCCGCGCGC
GTCGAGCAGCGTCGCGCCGTGCATCTGGCCCGTGAGCCCGAGCGCGGCGATGTCGCGCGC
GTCGATGCCGGCCGCGCGTGCATCGGCGACGAGCGCCGCGAGCGCACCGCACGCGGCGTC
CCACCACTCGTGCGGCGCCTGCTCCGACCAGCGCGGCTGCGGCCGGCTCACCGTCAGCGG
CCGCGTCGCGCTCGCGCGCACCGTGCCGTCGCGGTCGAGCAGCACGGCCTTCACGCCCGA
CGTGCCGAGATCGAGTCCGATGTACATGGCGTCAGCGCAGCGCGTAAATTGCCTGGTTCA
CGATGTTCTCGAGCCGCTCCTGCGCGCCGCTCGCATGCTGAGGGTTCACGCCGCGCGCGA
GCGCGTCGGCCGCGAGCGATTCGAGCGTATAGCCGCCCGACAGGATCTTGCGGCCGAACG
TGTCGTCCCACTGCGCGTAGCGCTGCCGGCGCATCGCTTCGAGCCGGTCGTTCTCGACGA
GCACGGCCGCGCGTTCGAGCGCGAGCGCGAGCACGTCGATCGCGCCGACATGTCCGTAGA
ACAAATCTTCCGGATCGACGCTCTGACGCCGCACCTTCGCGTCGAAGTTCATGCCGCCGG
TCGTGAATCCGCCGTGACGCAGGATCTCGTAGAACGCGAGCGTGAGCTCCTCGACGCTGT
TCGGAAACTGATCGGTGTCCCAGCCGTTCTGCGGATCGCCGCGGTTCGCGTCGACGCTGC
CGAACACGCCGAGCGCGAACGCGTTCGCGATCTCGTGATGGAACGAATGACCGGCGAGCG
TCGCATGGTTCGCCTCGATGTTCACGCGGATCTCGTCCTGCAGCCCGTATTGCGTGAGGA
AGCCGTGCACGGTCGCGACGTCGTAGTCGTACTGGTGCTTGGTCGGCTCCTGCGGCTTCG
GCTCGATCAGCAGCGCGCCGCGAAAGCCGATCCGGTGCTTGTGCTCGACGACCATCGACA
GGAAGCGCGCGAATTGCTCGCGCTCGCGCTTCAGATCGGTATTGAGCAGCGTTTCGTACC
CTTCCCGGCCGCCCCACAGCACGTAGTTCTCGCCGCCGAGCCGGTGCGTCGCGTCGAGCG
CGTGGCGCACCTGCGTCGCGGCCCACGCGAAGACGTCCGGGTTCGGGTTGGTCGCGGCGC
CCGCCGCGAAGCGCGGATGCGAGAACAGGTTCGCGGTGCCCCACAGCAGCCGCACGCCGC
TCGCCTGCTGACGCTCGCCGAGATAGTCGACCATCCGTGCGAAGTTGTCGACGTACTCGC
GCAGGCTGTCGCCTTCCGGCGCGACGTCGGTGTCGTGGAACGTGTAGAACGGCGTGCCGA
GCTTCGTGAAGAACTCGAATGCGGCATCGGCCTTCTGCCGCGCGCGCTCGAGCGCGTCGC
CCGGCTGCTGCCACGGCCGCCGCAATGCGCCCTGCCCGAAAATGTCGTGACCGGGCCACA
CGAACGTGTGCCAGTAGCAGACGGCGATCCGCAGGTGCTCCTCGAGCGTCTTGCCGAGCA
CGCGCTTCGTGCGGTCGTAGTGGTGATAGGCCAGCGGGTTGTCCGACTGCGGCCCTTCGT
AGCGAATCGCGGGAATGTGTTCGAAATACGACATGGCGTCTCCGTCCGGTGTCTTGTTGC
AGCGCAGCGTGCGTCGCGTCGACGCGCGGCGCCGGGTTGCGGTCTGGCAGGATCGTGCCC
GTGCGCCCGCCGGCCGGCAATTGCGAAATTGCGCAGCACGCTTAACGTTTCTTGCCAGCC
GCACGCGCGGTACGCGGATTCCGTCCTACAATCGCCGGACATCGAACCGTCGCGCGCCGC
CCGCCGGACGCGCGCCCCAGGAGACAACGGCACGGCGCCAGCGGCGCCGGCCCCGAGACC
GAGATGAACCGCGCCCGTTCCGCCCCGACACCGCACCGCATTGCGCTGCTGTTCAACGCC
AACAAGGTCTACGACCGCGAAATCATCAGCGGGATCGGCCAGTACCTGCACTCGACGCGC
GTCGTGTGGGACCTGTTCCTCGAAGACGACTTCCGCTGCCGGCTCGCCGGCATCGAGCGC
TTCGACGGCGACGGCATCATCGCGGATTTCGACGATCCGGCCGTCGCCGACGCGCTCGCC
GGCTCGCCGCTGCCGATCGTCGCCGTCGGATCGTCTTATGAGGATCCGTCCCACTATCCG
GACGGCGTCCCGTACATCGCGACCGACAACCCGAAACTCGTGTCGCTCGCCTATACGCAT
CTGATCGGCGCGGGGCTGCCGCATTTCGCGATGTACAGCCTGCCGGCCGCGCAGGAAAAC
CGTTGGGCGCAGCAGCGCGAACTCGCGTTCGACCGGCTCGCGCGTGCCGACGGCCTCGAT
GCGCCGATCTACCGCGGGCTGCCGACGACGGCGTCCGGCTGGAACCATGCGATCGAGCAG
CTGATCGGCTGGCTGAACGCGCTGCCGAAGCCCGTCGGCGTGATCGCGGTGACCGACGCG
CGTGCGCGGCATCTGCTGCAGGCGTGCCTGATCGCCGGCATCGCGGTGCCCGAGCAGGTC
GCGATCATCGGGATCGACAACGATCCGCTCACGCGCACGCTGACGCGCATTCCGCTGTCG
TCGGTGATCCAGGGCACCGAGGAGATGGGCCGTACGGCCGCGCACCTGCTGCACCGGATG
CTGCGCGGCGCACGCTTTCCGGGGCAGCGCATCCTCGTGCCGCCGGTCGGCATCAACGTG
CTCGAATCGACGCGCCATCAGCCGGTCGCGAGTCCGCACGTGATGCGCGCGCGGCACTTC
ATCCGCCAGTACGCGTGCCAGGGCATCAAGACCGAGCAGGTCGCCGACTATGTCGGCGTG
TCGCGCTCGCTGCTCGAAGAACACTTCCGGCGCGAACTGCAGCGCACCGTCCATCAAGAA
ATCCTGCGTCACAAGCTCGAGGCCGCGCAGGCGCTGCTCGCGAGCCGCAACGCATCGAGC
GCCGAGGTCGCGATCCGCTGCGGATTCACGTCGCTGCAGTACATGTATGCGGTGTTCCGG
CGCGAACTCGGCTGCACGCCGCGCGAATACCAGGAACGCGCGGTGTCCGCGCACTGACGC
TCATCGTCGACGACCGATTACTCATGACCTTCGATACCGATTCTTCCCGCACCGCGTCCG
ACGTCGCCCGCATTCCGTCCGAGCCGTGGGGTTCGCTGCCCGGCGGCGATCCGGTGCGGC
GCTATACGCTGCGCAACGCGCACGGGATGCGCGTCGTCGTCAGCGACCTCGGCGCGACCG
TGGTGTCGTGGCTCGCACCCGACCGCACCGGCCGCTTCGCCGACATCGTGCTCGCGCACG
ACACGCCGGCCGACTATCTCGCGTCCGGCGCGTATCTCGGCGCGACGGTCGGCCGCTGGG
CGAACCGGATCGCCGGCGCGCGCTTCACGCTCGACGGCATCGACTACCCGCTCGATCGCA
ACGAGAACGGCAATCTGTTGCACGGCGGCGCAAGCGGCTTTCATCGCGAACGCTGGGACG
TGATCGACGATCGCGGCGGCCTCACGCTGCGGCTCGATTCGCCCGAAGGCGATGCGGGGT
TTCCCGGCAACGTCAGCGTGCAAGTGCGCTATACGCTCGACGACGACGGCACGCTGACGA
TCGACTACACGGGCACGAGCGACGCACCGACGCCGCTGAACCTGACGAATCACAGCTACT
TCAATCTGAGCGGCCGCGCGGGCAGCGACGTGCGCGGCCACGTGCTGAGGATCGATGCGG
ACGCGTTTCTCGAAGTCGACGACGCGCTGATTCCGACCGGCCGCGCCGACGTGACGGGTA
CCGCGTTCGATTTCCGGCAAAGCGCGCCGCTCGGTGCGCGCCTCGATTGGCCGCACGCGC
AGCTCGCGCGCGGCCGCGGCTTCGATCACTGCTACGTGCTGCGCGACGACGTGCACGGCG
TGCGGCCGGTCGCGAGCATCTACGATCCGGAAAGCGGCCGCGAGCTGACCGTGTCGACCG
ATCAATGCGGGCTGCAGCTCTATACCGGCAACTATCTCGACGGCCTGCGCGTCAGCGGCG
GCACGACCTGCGTGCGGCATGCGGCGCTGTGCGTCGAGGCCGGCTGCCTTCCGAATCAGA
TCAACATGGCGGAGCTCGCCGACGCCACGATCGTACGGCCCGGCGATACGTACCGGCAGA
CGACGCGCTATCGCGTCGCCGTGCGCGCGTAATCGCCGCGCGCGGTACGGCCGCGCGATC
CGTGTGCCGTCGCAGGCCGCGATCGTTCGCGCAGCGCGCTGCATCCGGCCATCGCGCTGA
GGGCAGCGCGCGCCCTCCGACACCCTACCCTCTGCGCTCGCCGATGTCGCACACGGCATG
CGACGACGCATGCGCGCCGCACCCGATTGTGCGAGATCGTGCAGAAGACCTTTCCTGTGC
AGCTGCTTAATCGCGCGTCGGGCGATCTTCAATAATGCGCGCTCGATCCGTCGGTCTGCC
GCCGACGCGCCTGCCGGCTTCGCGCCCGGCCAACGACAAGAACACACAATGCATTCCAAT
CAGACCAACCCGCGCGCGCGCACGCGTGGCTGCACGACCTCATCGATGCGTCGCGCGCGC
CGCACCAACGGGATCGCCGGCGCGCTCGTCGCCGCCTGCACGGCCACCATCGCACCGACC
GCCGCACAGGCACAGAGCAGCGTCGCGCTGTACGGGCTGATCGACACGTCGATCACCTAT
GCGAACAACCAGCGCACGCATGGCGCGGGCTCGCCCGGCAGCGGCAACGTCGCGATGACG
AGCGGCGCACTCAATGCGGCGCGCTGGGGGCTGCGCGGCCGCGAGGACCTCGGCGGCGGG
CTCGCGGCCGCCTTCGCGCTCGAGAACGGCTTCTCGGGCACGACCGGCGCGCTGTCGCAG
AAAGGCGTCGACCTGTTCGGCCGGCAGGCATGGATCGGCGTGCGCTCGAATACGGCCGGC
ACGCTGACGTTCGGCCGCCAGTACGATCTGATTCTCGACTTCGTGACGCCGCTCGGCGCG
TCGGGGCCCGGCTGGGGCGGCAATCTCGCCGTCCATCCGTACGACAACGACGACTCGAAT
CGCAACATACGGATCAACCACGCGGTCAAGTACACGAGCCCGACCTATCGCGGGCTCACG
TTCGGCGCGATGTACGGGTTCTCGAATACGGCCGGCGCGTTTTCGAACAATGCCGCGTGG
AGCGCGGGGCTGTCGTATGCGAACGGCCCGCTGAAGCTCGGCGCCGGCTATCTGAAGATC
AGCCGCGACCGCCATGCGCCGAATCCGGACGGCGCGCTCAGCACGGTCGACGGCTCGGCG
ACGATCACGGGCGGCAACCAGCAGATCTGGGCGCTCGCCGCGCGCTATGCGTTCGGCCCG
CACTCGGTCGGCGCCGCGTGGTCGCATTCGGCCACGGACGGCGTGACCGGTGTGCTGCAA
GGCAGCGGCATCGCGCCGCTGAAAGGCGAATCGCTCGTGTTCGACAACTTCTCCGTCGAT
GCGCGCTACTTCGCGACCGCCGCCTTCAGCGTATCGGCTGCTTACACCTACACGATGGGC
CGTTTCGATACGCGCGCGGGCCAGACGCGCCCGAAGTGGAATCAGGTCGTCGCGCAGGCC
GACTACGCGTTCTCGAAGCGCACCGACGTCTATCTCGAAGGCGTGTACCAGCGCGTGAGC
GGCGGCAACGGCAATCCCGCGTTCAACGCGACCGTCTGGACGCTGACGCCGTCGGCGAAC
GGCAATCAAGTCGTCGTCGCGCTCGGGCTGCGGCACAAGTTCTGAGGCGCGCCGGGCCTC
GTCATGCAACGTTCGTTCCCGAGCGCGTGCGGCAACGTACGATGCCTGCGTGCGCATCCT
TTCTCGTCCATCTTCGCGACCACATGACGGAGAAACTGGTCACGCTGTGACATTTTTCCT
AATCTGATTGCAGCAGCATCGCGATCTGGCACGCCGATCGTCACAGTCTTTCAGATCGCG
TGTCGCCGGCTTGCGAAAGCATGTCGCGTGAGTGTCGCGCGCCCGCTGTCAACGCAGTCA
ACCGCAGGAGAAAAAGGATGAGCAAAACGAATCGGTTTGCGGTCATTGCAGCGCTCGCGC
TGCTCAGCGGCTGTCATCACGCCGCGAAGACGCCCGAGAACACCGGGATGGCGCCGGCGC
CGTCGAGCGAGGCCGTCACGACCGTGACGGCCGACGATCTCGACAATCCGAACAGCCCGC
TCGCCAAGCGCAGCGTGTATTTCGACTTCGACAGCTATACGGTGAAGCCCGAGGACCAGT
CGCTGCTGCAGGCCCATGCGAACTACCTGCGCAGTCACCCGTCGCGTCACGTGCTGATCC
AGGGCAACACCGACGAGCGCGGCACGTCCGAATACAACCTCGCGCTCGGCCAGCGCCGCT
CGCAGGCCGTGATGAGCGCGCTCGAAACGCTCGGCGTGTCGGCGTCGCAGCTCGAGGCCG
TGAGCCTCGGCAAGGAAAAGCCGGTCGCGCTCGGTCACGACGAAGCCGCGTGGGCGCAAA
ACCGCCGCGCGGATCTCGTCTATCGTTGATCGCACCGCGTCTGCCGCCGCGTTCGTGCCA
GCGTGGCGGCCCCCTCGCGAGCCGCCGCGGCGGGCGCGACGCGACTACACACGCCGAATC
GCCACGCGGCGCCTACGCCAACGGCGGATCGATCTCGACTTCCGATGAAGATATCGTCCT
GCGCCGACCACGTTGCAAGGTCGCGCAAAGGTCGCGAGCGCGCGCGTGCGTCGACCGCTG
CGGTCGCGAGGACGCACCGCGCGATGCATGACGCCGTGCGCCTGCCGCAGCGCGATATGC
AAAAACAATGGAATAACGGCCGGCGCCGAGTCGTTCTGTGATCGCGCAGACGCCCGGTTC
GCGCGAACCGGCGTCGTCCGGCGGACTGCGCACCGAAAGGAGATCGACATGAAATCGACA
ACGTTGGCCGCGGCGCTGATCGCGGCGCTCGCGCTCGTGCTGTCGGCGGGCTGTACGTCG
TCGGGCGGCGGCCCCGCGCAGGGGCCCGGCATGAGCCGCTACGGCGGCTCCGGAGGCAAC
GGCGGTGGCGGTGGCGGCGGTTACTGACGCATCGCCGTCGAGATGTCGGGCGCGCAGCGC
GCGGTGGCCGGCAACCGGCCTGCCCGCACGCTGCGCCGCCGCACGGTTCAGCGCATCACC
TTGACGTCGGCCGGCGTGACGCTGGCCGGCTGGCCGCCCCATGTCGCGCGCAGATAGTTC
GCGAGCTGTGCGACTTCCTCGTCGCCGAGCGTGCCGGCAAAGCCCGGCATCGCCTGCATG
TTCTCGACGCCGGCGAACTTCTGTTCGTCGATGCCGTCGAGCACCGCGACGAGCAGGTTG
CGCGGATCGTGCTGACGCACGGTCGAGTTGCCGGCCATCGGCACCGCGACGTGCGGCTTG
CCTTCGCCGCTCAGCCCGTGACAGCCCGCGCACACGGCGACATAGACGGAACGGCCGGCC
GCGAGCTGCGCCGCATCGGCCGATACCGGCTTCACGGGCTGCGGCGCGGGCGGCGTGTCG
CCGAGCAGATAGACCGACAGCGCGCGCAGGTCGTCCTTCGTCAGGTATTGCGTGCTCAGG
TGCACGACAGGATACATCTCGCCGAACGCCGAGCCTTGCGGCGCGATCCCGACGCCGAAG
AAGGTCTGCAGGTCGGCACCGGTCCAGCCGCGCGCGGCGAGGCCGGCCGGCGTGATATCC
GGCGCGGCGACGCGGCCGAGCGCAGCGCCCGCGAACGGCTTCGCGCCGTCGAGCTGGCCC
GTGAACGCGCGCGGCGTATGGCACTCCGCGCAGTGACCGAGCGCGCCGGCCAGATAGCGG
CCGCGCTGCCAGTCGGCGGACTGGCCCGTCGATGCGTCCGGCAGGCTGTCCTTCAGGAAC
GCAAGGTCCCACAGCGCCATCCCGAACCGCAGGTTGTACGGGAACTTCAGCTCGTGCTCG
CGGTTGGCCTGCGCGACCGGCTTGATCGTCATCAGATACGCGTACATCGCGTCGGTGTCC
GCGCGCGTGAGCTGCCGGTACGACGTGTACGGCATCGACGGATAGAGCCGCTTGCCGGGC
GCCTTGCCGTCGTGCAGCGCCGCATAGAAGTCGTCCGCGCTCCAGCGGCCGATGCCGTGA
TCCTTGTCCGGCGTAATGTTCGATCCGTAGAACGTGCCGTACGGCGAATCGAGCTTCGCG
CCGCCCGCGAACGGCGCGCCGTCCTTCGCGGTATGGCATGCGGCGCAATCGGCCGCCTTC
ACCAGATAGCGGCCGCGCGCGATCGGGTCCGCGCCCGGTGCGCCGGAGCCGGCCGTCGAT
GCGGGTGCGTCGCCGCCGCACGCGGCGAGCGTCAGTGCGCACGCCGCGGCGAGCGCGGGC
AAGCCGGCGAAGCGCGCGACACGATGAGCGAGTGTGCGTTTCATGCGGCGTCCTTCACAA
GTCCCGGCGTCGTCATCACGACGTCCTTCACGGCTTGGTAGTAGCGGACGTAGCCCGTGC
AGCGGCACAGATGCGCGTTCAGCGCCTCGGTGATCGTGCGCTCGACGTCGGCCTTCGCGA
CCGGCTCGCGCTTCAGCCGCTCGATCAGCACCGTCGCCGCGTTCACGAAGCCGGGCGTGC
AGTAGCCGCACTGGAAGCTGAAGTGCTCGAGGAACTTCTGCTGGATCGGCGACAGCTCGA
CCACTTCGCCGGCTTCGTTGCGCTTCGCATGGCCTTCGACCGTGCGGATCGCGCGCCCGT
GGAAGAAATGCGCGCCGGTGATGCAGGTGCGCACTTCCTCGCTCGTGCCGTCCGGCTTGT
CGAGAATCACCACGCACGCGTGGCAGATCCCCTGCCCGCAGCCGAGCCGCGAGCCCGTGA
GCCCCGCATACTCGTGCAGGAACTCGATCATCATCAGCCCTTCCGGCACCTGCATCGGGC
CGACGGCCTTGCCGTTGATGTTGACCGACAGCGGCTTCTGCTGGAAGCGGACCAGCGGAC
GCTCGACGGCGGCCGCGGCGGGTGCGGCCGAAGCCGCGTTCGGCGCGGATGCGCCGGTCG
CTGCCGCGGCGGCGCTCGCGCCCGACGCGGCGGTTTGGGCGGTCGTCATGCGAGCACCTC
CTGAATCTTTTGCGGGGTCACCGGCAGATCGGTGAAACGATGGCCGATCGCGTGAGCGAT
GCCGTTCACGATCGCGCCGACGACGGGAATCATCACGACTTCGGCGACGCCCTTCGGCGG
ATCGGTCTCCGACAGCGGCGGCAGCACGTCGCCCGTCTGCGTCCACACGGCGACGTCGGT
CGCGCGCGGCAGCTGATAGCGGTTGAAGTTCCACGTGCCGTTGCCGGGGCCGTCCTCGTA
GAGCGGCAGGTATTCGTGCAGCGCGTGGCCGATGCCCATCGCGAGGCCGCCCTGCAACTG
GCCCGACACGAGCTGCGGCGAAATCTGGTTGCCGCATTCCATGATCGAGTGATGCGTGAG
CAACTCGACCTTGCCGGTCGCTTCGTGCACGGCCAGCTCGACGAGCGTGCCGACCGCCGT
GTAGTACGTGACGGCCGCGTTGTTGCGGCTCATCGGCGGGATGAACACGCGCTTGCGGTC
GAGCACGCGATAGCCGTTCGTCGTCGGCGGCAGCGTGCCGCGCACCGCGGTCGCGCCCGC
CGGCACGGCGGTGCCCGGCACCGGTCCGTGCTCGTCGCCCGTCTTCGGCGCACCGATGCG
CAGCGACAGCCCGTCGATCGGCAAACGCTCGACCGTGCCGCCGATTTCGAACTCGGCGTC
GGTCCATTGCCAGCGGTTGAACACGTGCACGACGGCGCCCGTCGGCAGGCCGAGCGCATG
CGCCTGCTTCGCGAGCTGTTCGAAACTGAGCGGCTCGAGCCCGTCGGCAGTCAGCTTGCC
GTCGACCCAGCGCGCGTCTTCGATGCGGACCGTGTACGGCGCGGCCTGACCGCCGCCGAG
GCCGCGCGACCAGATCGACATCGCGGCCGGCCACAGGCCGTAGCGGAATACGGCGCGCGC
AGCTTCGCGCGTGCTGTGCGTGAAGTAGAACGCCGAATTCGTCGCGCTCGACGGCGAGGC
ATAGCTCGGCGACCAGCGCGGATTCGCGCTCAGGCGATCCTGGTCGGCCTGCGACATCGT
GTACGGATCGCCGCTCGTCTCGACCGGCAGATCGGGCCATTCCGTCACGGCGACGCGCAC
GTCGGTCGCCGGGCGGCCGAGCCATTTCGCGACCGCGACCGCCTGCGACGTCGACATCCC
GGTGCCGATCTCGGCGGCCGTGTGATGCAGCGTGACCTTGCCGTTTTCGTCGAATTCGAC
CTTCGCAAACGATGCTTCGGCGCCGGTGCCGAAGTCCTTCTGCACGCAGGCGAAGCCGAC
GCCGTAGCGCTTGCCGGGATTCGCGGCCTCGAATTCGGCCTTGCGCGCCGCGCGGCGCGT
CCACAGCGGGTGCTGCTTCGCGCGCTCGAGCACTTCGTCGACGCGCAACGCGCCGGCCGG
AATCGCGCCCTGCGTATTTTTCATGCCGGAGCGCAGCGCGTTGCGCAGACGGAAGTCGAT
CGGATCGATGTTCAGCTGCGCGGCGATCTCGTCGATCGCCATTTCGGTCGCGGCCATGCT
CTGCAGCGTGCCGTAGCCGCGCGCGGAACCGGCGTCGATCGCGCGCGACGCGATTGCGAC
CGCCGCGAGATCGCTCTTCGGGAAGTAGTAGATCGACTGCGCGGCCGTCGCGCCGACCAT
CGCGACCGAAGGCGAGAAGTTCGAGCGTCCGCCGCCGTTCGCCTCGAAGTCGCCCTTGAA
CGACTGCAGCAGCCCCGTATTGCGGTCGACCGCGATCCGGTAATGCATGCGGAATGCGTG
ACGCTTGAGCGAGGTCTGGAACTGCTCGTAGCGGTCGTTCGCGAAACGCACCGGACGGCC
GTCCGCATACAGCGCGCACACGAGCCCGTAGAACGGCACGTTGCAGTGATCCTTCGATCC
GTAGCCGACCGTGTAGCACGGATGCACGAACAGCTTCTTCACCGGGAAGCGGCATTTCGC
GACCATCGCGGCCGCATTCTCCGCGACCTCGAGCGGCGACTGGCTTGCGACGACCAGATG
CAGCGACTGCGTCGCGGCGTCGTACCAGCAGTTCGCGTTGTCCGGCTCGAGCGCGGCCGT
ATCGACCGACTGCGTGCTGTACTCGCGATCGAACACGAGCCAGTCCGCGGACGGATGCTC
GAGCTCCGCCGCGATCTGCCCGGCATGAAACATGCCCTGCTCGTCGAGCTTGCCGTGTTC
CTTGCCGTCGGGCCAGACCGGTTGATGCTTGCGCATCTGGCTCGGGAAGATCGGCGCGTC
CTTCAGGCTCGAATAGACATCGTCGTCGTACGCGGTCTTGCCGCCCACGCGCACGTAGCG
GAACGTGCCCCACGGATCGCGCTCGAGCGGGCCCGTGACGGCGCCGTAGCGGATCACGTC
GTCGCGGAACTTCAGCGCGTTCTTCGCGAAGCGGAAGCGCGCGAAGTCGTGATAGATCAG
GATCGCGACCGCATGGCCGAGATACGCGGGCGTCTTGCCGGCAGGCAGCAGCATGTCCTC
GCCGTAGAACGCCGGGAACGCGACGCCGTCGCGCGCGAGATCGTCGGCCGTGACGACGCG
GTCCGGCTTCAGTTCGTCGCCGAGCAGCGACAGGTCGAATCCTTCGTAGATGCGGTCCGC
CTGCGTGACGCGCAGGATCAGCGCATGCGACTGCTGCTGCGGCCAGTGCGGCATGTCGGC
GGCACGCACGTCGCGGGCGAACACTTTCGAGCCCGTGACCTTCGCCATGCCGTCGATGCG
GAATCGGGGGATGCCGGTGACGCTATCCCATTTGACCGGAGTGAGGAGTTTTTCTTCGAA
GAGCGCCGCGAATGCGCGGCTGCCCAGCGGCGCGACATACACTGCAACGCCGGCCAGCAC
GCTGGCTTTCAGAAAACCCCGCCGTGACAGGCCGTGGTTTTTCATTGGGGGGAACCTCCT
GATGCGGCTCGTACGGCGATCGGATGTCGCGGCGTTCGGAGCGGCGCGCATTCTGGCATT
TTTTACGATATATCGCCTATAGTATTTTTCACATGCAATAGTTATTGGATTTCTTATAAC
GAGGTTCGGCCGCGGCGCGGCGTGCGGTCGCGGCATCGATCGCAAGCGTGCGCGGACGTG
TCGGCCGTGCGTCGCATATCGTCCCGTGGACAACGATCGTGCCGCTGTGCGCGCGGCGCC
GCAAGCGTCTTTTGTTCGCGTGCGGCAGCGGTTCGAACGGCCAAGCGCCGGTGCGCCGCG
CGGCGCGCGTTCATGGTAATGTCGTGCGCATTCCGGCTTGCCGGCACCCGGCCCCGTGCA
CGGATCCGCCAGCCATCGCGATATCGTGTCGAGGTCAATAACCATGGCAGTCAGGGCACG
TCTCCTGCACTCCGTTCTCGCCACTCCCCCGTCCGGCAACCACTGCGTGACGGACGCGCT
GCGTCCGTCGATGCTCGTCACGCTATTCGAGGACGTGCGGCCGATGGCGCTGTCCGGCCT
CGCAAGCGGCTTCGTCGCAGCCGTCGCGCTGCTTCGTCTGCATGAACTCTGGTGTGCGAT
CTGGCTCGTCGTCGACGTCGGGCTGCTCGCTGCTCGGCTCGCGATCGCGCGCGCCTACGT
GGTCGAGCGCAACGCCGGCCGCGATCGCGCCGAATACTGGGCGATGCGCTACGCGCCCGT
GTCGCTGCTCGCCTGCTTCGTGCTCGGCCTCGGCGCGATGGGCTGCGTCGATGCGGCCGA
CGTCGAGCTCGGCACGCTCGCGGTGATGATCGCGGGCGGCGTGTTCGGCGGCATCGCGTC
GCGCAATTCGGCGCTGCCGCGCCTCGCGATGACGCAGGTCACGCTCGGCGTGCTGCCGAT
CGGCGTCGGCGCGCTGCTCGCCGAGCGGCCGGGCGCGTGGCTGCTGGTGCCGCCGCTCGC
GATCTATCTCGCCGCGATGCGCACCGTCGTGCAACGCCACTACCGCGTACTCGTCGCGCT
GATCGCGGCCCGCCAGCGCAATGCGGAACTCGTCGCGCGCTTCGACGCCGCGCTCACCTA
CATGCCGCACGGCCTCTGCATGATCGACGGCGACAGCCGCGTGATCGTCGCGAACCGGCG
CACCGCGCAGCTGTTCGGTTCGCCGCGCGAGATCATGCTCGATACGCCGCTGCCGGACGT
CGTCGCCGCGCTCGGCACCGACGCCGCGCAGCCAGACGCGGCCGTCCTCGCCGCCCGCTG
CGCGGACTGGCTCGCACACGACGCGGCGCCGTTCGACATCACGCTCGCGAGCGGCCGGCA
GCTCGAACTGACGCGCCATCGCGTGCCGGACGGCAACGCGGTGATCATCGTCGAGGACGT
GACCGCGCGGCGTCTGACCGAACAGCACATCCGCCACCTCGCGCGGCACGATGCGCTGAC
GGGGCTGCCGAACCGGCACGAGCTGCATGCGGAGCTCGAACGGATGCTGTCGCGGCCGCC
GCGCCGGCCCGACACGGCGGTCGCGGTGATGTATCTCGATCTCGACGGCTTCAAGGCAAT
CAACGATCGCTTCGGCCATCAGGCCGGCGACGAGCTGCTCACGCAGGTCGCCGAACGCCT
CGGCCGCGCGTTGCGCGACGGCGCGCTCGCGGCGCGCATCGGCGGCGACGAGTTCGTCGT
GGCCGTCGACGATACGACGATGGACGCGTGCTCGCGCGTCGCCGCGCAGCTCATCGCGCA
GATCTCGGCGCCCTACACGCTGTCGATCGGCGAGACGGTGCGCTTCGGCATCAGCATCGG
CATCGCACTCGACGACGGGCACGGCACGCCCGACGAACTGATCCGTCAGGCCGACAGCGC
GCTCTACGACGCGAAGTCGGCCGGCAAGGGCCGCTATCGGTTCTATTCGAGCGGCAGCCG
GCCCGTCGCGCCGGCCGCCGCAAACTGACCGCCCGCGCGCGACTGTTTCAGTTTCGAAAC
GCTTTGCGCGTGTGCGGCGCGTGCCGATGTCACGTGACGTGTTCCGTAACATCGCCCGCG
ATACGCCGCGACGTTACGTGCAGAAGGCTGCACGATCGGCGCAGTGCGCCGCATTTCCTC
TCTGGCACCGTTATTGCTTCATCACGGGAAACAGACTGCCGGAGAGTGCTGCCATGAATA
CCGTCGAAGTGATGAGCCGCCGCGAAACGATCGACGAACTCGACGTGATCGACGGCGCAT
CGCTGATCCGCCGCCTCGTGTCCGGACGCCGCACGCCCGCTCGGGAAGCCGCCTGCGTCG
ACAATCCGCCGCTCACGCTGTACGGCGCGTATCGGCAAGGCGTCGCCGACTACGCGGCCG
GCCGCGCGAATCCGTATCGTGCGGGCAGCCGGTTCTGGGCGCTGTGGGAAGAAGGTCGTA
TCGAAGCTGAAACGTCGGCGCGGTAGCGCACGCAAGTCCGCACGCGCGCGCGACACGCGG
CTCGCGCGCGTCGCGCCGCCGTCGTTTCCCGATAAGATGGCAGATCCCGTCCATCGCACG
ACGTTGCCATGACCGCCTCTTCCCCGTTCCGCAATCCCATCCACTGCGAAATCGATCTCG
ACGCGCCCGGCAAGCAGGCCGGCTATCTGCGTCTTCCGCATTCCGTGCATCGCTCGGCAT
ACGGCTGGCTGCCGATTCCGATCGCGTCGATCCGCAACGGCGACGGCCCGATCGCGCTCG
TGATGGCCGGCAATCACGGCGACGAATACGAAGGCCAGATCATCGTGTCGCAGCTGATGC
GCGAGATCGAGCCCGACATGATCAGCGGGCAGCTGATCCTGCTGCCGATGGCGAACTTTC
CGGCGGCCGATGCGGGACTGCGCGTGTCGCCGCTCGACAACGGCAACCTGAACCGCAGCT
TTCCCGGCGATCCGGCCGGCACGCCGACGCAGATGATCGCGCATTACATCGAGCACGCGC
TGCTGTCGCGCGCGCAATACCTCGTCGACCTGCATTCGGGCGGCAGCTCGCTGCTGTATA
GCGGCGGCAACATGCTCGCGATCGATCCGCTCGATGCCGACGAGGCCGCGAAGCTCCACG
GGCTGCTCGTCGCGTTCGGGCTGCCGAACGCGCTGCTGCATGGGCCGAACCCCGTGCATT
CGGCATCGGCCGCGCGCCGGCAAGGCGCGATCTCGATCGTCACCGAACTCGGCGGCGCCG
GCATGGCCGATCCGTCGCTGATCCGGCTCGGCCGTCACGGGCTGCTGCACTATCTCGGCT
ATATCGGCCTGCTGCATGGCAAGCTCGTGCCCGATGCGCCGCCGACCGTCACGCGCTTTT
TGCGGGTCGACGGCGACCGGCATTTCGTCTACGCCTACGAACGCGGGCTCTACGAACCGC
TCGTCGAACTCGGCGACCGCGTGACGGCCGGGCAGCCGGCCGCGTGGGTCCACTTCCCCG
ATACGCCGCTGCGCGAGCCCGTGCTGCACCGGTTCAAGGGCGACGGCGAAGTCGTCTGCA
AGCGCGTGCCCGCGCAAGTGCAGCGCGGCGATTGCCTGTTTCAGCTCGCGGAACCCACCG
ACCCGCCGCGCATCGGCCGATAGGGCCGGTTCCGGACCTCTCCTTTTCCCGTGCTGTCTG
CCCCGTATGGCGGACGGCACGCGTGCGCCATTAACCAACTTGACAAATTAACCTATTTGG
TTACACTCACGCATGGTCACATATGGAAAAGAGAACGCCGCATTGCAAGCTGCCGCGCGT
CAAGGCGCTGATCGAAGCCGGCAAGGTCCGCCTGACCGCAAGCGCCGTCATCGGCGCCCG
CCAGATGGGCTTCACCGAAGCGGAAACGATCGACGTGGTGAGGGCGCTGACACCGTTCGA
ATTCCACAAGAGCATGACGACCTACGCCGACCACACGATCTGGCAGGACGTCTACCGGCC
TTGCACGATGCGCGGCGACGTCTATCTGAAACCGACCGTCGTCGACGATGTGCTGATCGT
GTCTTTCAAGGAGCGATGAAATGAAATGTCCTGCATGCGGCGCCGCCACGCTGATCCGCG
ATACGCGCGACATTCCGTACACCTACAAGGGCGAATCGACCGTGATCCCGCACGTCACCG
GCGAGTTTTGCCCCGCGTGCGGCGAGTCGGTGCTCGACGTCGACGAGGCGACCCGTTTCG
GCGAAGCGGTGTCGGCGTTCAACCGGCAAGTGAACGCGACACTCGTCGATCCGAAGTTCA
TTGCGACGGTGCGCAAGAAGCTGAAGCTCGATCAGCGCGAGGCGGCCGAGATTTTCGGCG
GCGGCGTCAACGCGTTTTCCCGCTACGAGACCGGCAAGACCAATCCGCCGCTGGCGCTCG
TGAAGCTGCTGAAGCTTCTCGACCGTCATCCCGATCTGCTCGACGAAGTGCGTGCGGCAT
AAACGGCCTGCGCGCGTGCATCGATGATCCGCCGCGCACGCGCACTTCTGCGCCTCATCC
CCCGCTTTCGCTGCAAGCCTTCTGACACTGCCCGCGAAATCCTTATCGAAATTGCTTCGT
TCGTCTTCGCGCGCCGCCCCGCTAACGTATCCGAAACGGCGGCGGCCCGCCGAAAGCATC
GCACCGCGCATAGCGGCCGCCGCCATCACGACAACCGCGTCGCGATAACGAACGAAATGG
CCGGGCCGCGTGCCTGCCGCGTCCGCGTCGCGCGCCTTTCGCGATGCCCATGGCCACGAC
CGACCGCATCATCGACACGACCCCGCTCGACGTGCGTGCCCAGCCGCTGATCGACGCACT
GATCGACGAATATGCGACGCGCTACGACGCGTACCGACCCGACAGCCGCGCGTCCGCGCG
CGAAGAACTCGCACGCTATCCGGCCGAGCTGTTCGCGCCACCCGAAGGTGCGTTCGTGCT
GCTGCTGCGCGACGGCGAGACGATCGGCGGCGGCGCATTCAAGCGCTACGACGCGCAGAC
GGCCGAACTCAAACGTATCTGGACGCGCGCCGACCTGCGCCGGCAAGGGCTCGCGCGCCG
CATCGTCGAGGCGCTCGAGCAGCGCGCGCGCCGGCAAGGCTATCGCCGCGTCTATCTGAC
GACCGGCTTTCGCCAGCCCGAAGCGTGGGCGCTGTACGACCGCGCGGGTTATGCGCGTCT
GTTCGATGCATCGATCGATCCCGAAGTGCTTTTCCATCTGCGCTTCGGCAAGGATCTCGT
CGATCCGTCGCGCACCTCGACGCTCGCCGATCTGTGGGCGCCCACGCCCGAAGCGGCCCT
GCCGCGCTGAGGGTCGGCCGCGGTCCACGCGCGCATCGCCTTCCCCGCTTTCCACGACAA
CGACAGGACGTCTTCATGCCATACCGCGTACGCCGCGCTTCGCGCGCCATCGTCACCCTC
GCCGCCGCGCTCGCGGGCCTTACGGCCTTCGCCGCCGCGGCCGCCACGTTCGATCTGAGC
CCCGAGCAGCGCGGGCGTCCGCGCGGCGTCGCCGATCCGGCGGTCGAGCGCGCGGTGCCC
GCGTCGTTCCGGTTCGCCGAGCCCGACACGCTGACGATCGGCATCGCGCCGAGCCTGCCG
CCGATCAGCACCTATGCGACGGACGCGCGCACGGTCGTCGGCTTCGATGCGGACGTCGGC
CAGCTCGTCGCCGATACGCTCGGACGCCGGCTGAAGATCGTCGCGCTCGCGTGGGCCGAC
TGGCCGCTCGCGCTCGACTCGGGCAAGGTCGACGCCGTGATCTCGAACGTGACGGTCACC
GAGGAACGCAAGCAGAAGTTCGACTTCTCGACGTATCGCAAGGATCAGCTCGGCTTCTAC
GTGCGCAACGACAGCGCAATCCGGGCGATCCGCGAACCGAAGGACGTCGCCGGGCTGCGC
ATCGTCACCGACGCCGGCACGAATCAGGAAAAGATCCTGCTCGCGTGGGACCGCGACAAC
GTCGCGCACGGGCTCAAGCCCGTGCAGGTGCAGTACTACGACGATCACGCGATGCGCATC
GTCGCCGTGCAGTCCGGTCGCGCGGACGCGATCTTCAGCGTGAATTCGGTGCTCGCGTAT
CAGAGCGCGCAGCAGGGCAAGACGCGGCTCGTCGGCACGGTCAGCGGCGGCTGGCCGCGC
ACGGCCGACATCGCGATCGCGACGCGCAAGGGCAGCGGCCTCGCACAGCCACTCACCGAC
GCGCTGAACGGGCTCATCAAGAACGGCCGCTACACGCAGATCCTCGAGCGCTGGAACCTC
GCGTCCGAAGCGATCGACACGTCGCGCACGAATCCGCCCGGCCTGCCGAAGAGCTGAGCG
GCGCCCCCTTTCACGCAGGTCGTTCACTATGTCCTATTCGCTTTCGCTGCTCGACAAAAT
CCCGATCGCCGACGGCGGCAGCGCCGCCGACGCGCTGCGCTTCACGACGACGCTTGCGCG
GCGCGCCGAGCAGCTCGGCTACGCGCGGTTCTGGGTCGCCGAGCATCACGGCGCGCCGGG
CTTCGCGAGCTCGGCACCCGAAATCGTCGTCGCCCATCTGCTCGCGCAGACGTCGCGCAT
CCGCGTCGGTTCGGGCGGCGTGATGCTGCAGCACTACAGTCCGTTCAAGGTCGCCGAGAC
GTTCCGGCTGCTCTCGGCGCTCGCGCCCGGCCGCGTCGATCTCGGCATCGGCAAGGCGCC
GGGCGGACTGCCGCTGACCACGCGCGCGCTGCAGTGGTATCACGACAAGGCCGCGAAACC
GGACTTCGCGGGCCAGCTCGCCGCGCTCGACGCGTTTCTCGGCCGGGGCGTCGACGAGGA
TCATCCGCTCGCGGGCGCGATCGCGCTGCCCGAACCGCCGCAGCCGCCGCAACGCATCCT
GCTCGGCGGATCGCCGGACAGCGGCGCGCTCGCTGGACGCCACGGCTGGCGCTTCTGCTA
TGCCGGCCATTTCAACGGCGACGAGGCGAATCTCGAACGCTCGCTCGAGGCGTACCGAAG
CGCAGGCGGCACGAAGCCGCTCGTCGCGCTGTACGCGGTCGCGGCCGGGACGCGCGAGGC
GGCCGAGCGGCTGATCGGGACGCTGAAGATCTTCCGGCTGCGGCTCGCGAGCGGCCAGAG
CTTCAACCTCGCGAGCGCGCAGGCGGCCGCCGAATTTGCGCGGCAAAGCGGCGCGTCCGA
CTACCGCATCGACGAACTGCGCCCCGCCGTGCTCGCCGATACGCCCGAGCGCGTGCATCG
TGCGCTCGACGCGCTGAGCCGGCGGCTCGGCGTCGACGAGTTCGTGATCGATGCGCCCAC
CGCCGACCATGCGGCGCGACTCGCGTCGGTCGAATGGCTCGGCGGCGTGCAGACGATCAC
GCCAGCGCACATCGCACGCGCCGCGACGCACGGCGCCCCTTCCCTCGACCGCGACACGCC
ACACCCATGACGACTCCACGCCCGATTCCCTTCGGCCTGATGCTGCAAGGCGCAGGCAGC
CACATGAACGCATGGCGGCATCCGAGCAACCCGCCCGATGCGAGCATCAACGTCGATTTC
GCGATCGGCATCGCGCGCAAGGCCGAGGCCGCCGGCATCGCGTTCGCGTTCGTCGCGGAC
GGCCTCTACATCAACGACAAGTCGATCCCGCACTTCCTGAACCGCTTCGAGCCGCTGACG
CTGCTGTCCGCGCTCGCGGCCGCGACGACGAAGATCGGGCTCGCCGGCACGATCTCGACG
TCGTACAGCGAGCCGTTCACGGTCGCGCGCCAGCTCGCGTCGCTCGACGCGATCAGCGGC
GGGCGCGCCGGCTGGAACGTCGTGACGACGCCGCTCGAAGGCACCGCGAAGAACTTCGGC
AAGACGCATCCCGATCACGCGCTGCGCTACGAGATCGCCGACGAATTCCTGAGCGTCGTG
CAGGGCCTGTGGGACAGCTGGGACGACGACGCATTCGTGCGCGACCGTGAAACCGGACGC
TTCTTCGATCGCACGAAGCTGCATACGCTCGATCACCGCGGCCGCTTCTTCCAGGTCGCC
GGGCCGTTGAACATTCAGCGCTCGCGCCAGGGGCAGCCGGTGATCTTTCAGGCCGGCTCG
TCCGACGACGGCATCGCGCTCGCCGGCAAGTACGCGGACGCGGTATTCACGCATTCGCCG
TCGCTCGACGAAACCGCGGCGTTTTCGCGGCGCGTGAAGCAAAGTGCGATCGACCACGGC
CGGCGGCCCGACGACGTGAAGATCTTCCCCGGTATCGGGCCGATCGTCGGGCGCACCGCC
GCCGAAGCCGAAGACAAATACCGCGCGATCCGCGATCTGCTGACGATCGACGACGCGCTT
GCCTATCTCGGTCGCTATTTCGACCACCACGACTTCACGCAATACGCGCTCGACGCGCCG
TTCCCCGAGCTCGGCGACATCGGCCGCAACAGCTTCCGTTCGACGACCGACCGGATCAAG
GCCGACGCGAAACGGCACGGGCTGACGCTGCGCGAAACCGCGCTCGCCGTCGCGACGCCG
CGCCCGAACTTCATCGGCACCGCCGAGCACGTCGCCGACGAACTGATCCGCTGGTTCGAC
GCGGGCGCGGCCGACGGCTTCATTCTCGGCTTTGCGGTGCAGGCGCAAGGCGTCGACGAT
TTCGTCGAACTCGTGATTCCGGCGCTCGAGGCGCGCGGCCGCTATCGGCGCGAGCTGCCC
GGCAGCACGCTGCGCGATCACCTCGGCCTGCCGCGCAAGGCGAGCCGCTACGCGTCGCCC
GATGCGACGCGCGCGCCGGCCGATGAGGCGCATGCGTAGTACGCCGCGTGCGTCGCGCGC
CGCCATGCGCGCCGAGCAGCCGACGTACCGATTCGACGACCCATTCGAGGACCCCGCATC
GACATGAGCGATACGACCCATCTCGGCGGCGCCGTGCCGCCGCTGCCTTCCAGCGCGCCG
CGCGACGCCGACGCCGGTGCGCGCGTGCGCATCGTGCCCGCACGCCACCGCTCGAGCCTC
GCGGGCACCGTGCTCGCAGTCGCGTTGATCGCGCTCGCGCTGCACTCGATCCTGACGAAC
CCGCAATGGGGCTGGCCGGTGTTCGCCGAATGGTTCCTGTCGCCGCCCGTGCTGTCCGGC
CTCGCGCGCACGCTCGTGCTGACGCTGCTCGGCGCCCTGTTCGGCTTCGCGCTCGGTGCC
CTGGTCGCGTTCGCGCGGCTGTCGCGCTCGCGGCTGCTGTCGGCCAGCGCATGGACGTTC
GTCTGGCTGTTCCGCTCGATCCCGCTGATCGTGCTGCTGCTGATCCTCAACAACCTCGGC
TACCTGTACGAGCACGTGCGGCTCGGCGTGCCGTTCACCGACATCGTCTGGTTCGACGCG
CCGACGACCGACCTGATCAGTCCGTTCGCGGCGGCCGTACTCGGTCTCACGCTGAATCAC
GCGGCGTTTTCCGCGGAAGTGATCCGCGGCGGCATTCTCTCGGTCGACCAGGGCCAGCTC
GAAGCGGCCGCCGCGCTCGGCCTGCCGCACGGCCGGCAGACCGCGCGCATCGTGCTGCCG
CAGGCGATGCGCGCGATCCTGCCGACTGCGTTCAACGATCTGATCGTGCTCGCGAAAGGC
ACGTCGATGGTGTACGTGCTCGCGATGCCCGAGCTGTTCTACACGGTGCAGGTCATCTAT
CGCCGCAATCTCGAAGTGATTCCGCTGCTGATGGTCGCGACGGTCTGGTATCTGATCATC
CTGACCGTGCTGTCGGCGATCCAGGTGCAGGTCGAGCGCCATTACGCGCGCGGCGCGCTG
CGCAATCCGCCGCCGTCCGCGCTGACGTTCCTGCTCGCACGCGCGGGCGCGCTGTGGCGG
CGGGTCGTCGCGCGCCGCGGCATTCCGGCCGCAGGCGCCCGCGACGACGCGGTCGTACCG
CAGCCCGGCGGCGAAGTGACCGTGCATCGCGTATCGAAACGCTTCGGCACGCAGCGCGTG
CTCGACGACGTGTCGTTCGTCGCGCCGCGCGGCAGCGTGACCGTGATCGTCGGGCCGTCC
GGCTCGGGCAAGTCGACGCTGCTGCGCACGATCAATCATCTCGAACGCGTCGACGACGGC
ATCATCGACATCGACGGCGAACTGATCGGCTATCGCCGCGACGGCGACGTGCTGCACGAA
CTGAAGGAGCGCGACGTGCTGAAGCGCCGCAGCGCGGTCGGGATGGTGTTCCAGACCTTC
AACCTGTTCCCGCATCTGACGGTGCTCGAGAACCTGATCGAAGCGCCGCTCGCGCTGGGC
GCCGCGACGCGCGAGGCGGCGGAACGAACCGCGCGCGCGTTGCTCGCGCGTGTCGGCCTC
GCCGACAAGGCCGACGCGTATCCGCGCCAGCTGTCGGGCGGCCAGCAGCAGCGCGTCGCG
ATCGCGCGGGCGCTCGCGCTGCGACCGAAGGTGCTGCTGTTCGACGAGCCGACGTCCGCG
CTCGATCCGGAGCTCGTCAACGAAGTGCTCGACGTGATCAACGAACTTGCGCGCTCCGGC
ACGACGCTCGTGATCGTCACGCACGAAATCGGCTTCGCGCGCGAAGTCGCCGACAACGTG
CTCTTCATGGAACGCGGACGCATCGTCGAAGCGGGACCGCCTGCCGTCGTGCTCGACGCG
CCCGCGCATCCGCGCACGCGCGCGTTCCTGTCGCACGTGCTGTAACGCCTGCGGCGCGCG
ATCCATTCGCTATCGAACCCGACGACATGACGATCGACCGACGACAGTTCATCGCCGCCG
CACTGGCCGCGGCATCCGGCTGCGCGCCGTGGCGCGCGGCGCACGCGCTCGCCGCGACCG
CGGACCTCGATCCACGCCAGGCCGGCCGCGTGCGCGCGCCGCGCGACGACGCCGCGATCC
GCGCGGCAAGTGCCTGCCGGTGGGTGCGCGACGGCGCATTCACGGTTGCGATTTCGCCGC
ATGCGCCGCCCGTGTCGACCTACGCGACCGATGCGCGTACGGTCGTCGGCGCCGATCCCG
ACTATGCGCAGCTCGTCGCCGATGCGCTCGGCCGCACGCTGGTACTGGTGCCCATCGCGT
GGGCCGACTGGCCGCTCGGCCTCACGTCGGGGAAATACGATGCGGTGATCTCGAACGTCG
GCGTGACCGAAAAGCGCAAGGAGAAGTACGACTTCACGACGTACCGGCTCGGGCTGCACG
GCTTCTATGTGCGCACCGACAGCCCGATCCGCGCGATCGCCGAACCGAAGGACGTTGCCG
GGCTGCACATCATCACCGGCGCGGGCACGAGCCAGGAGCACATCCTGCTCGAATGGAGCC
GGCGCAACGTCGCGCACGGCCTGAAGGCGACCGAGCTGCTGTACTTCGACGACGATGCGG
CCGCGCGCGTCGCGCTGCTGTCGGGCCGTGCGGACGCCGAGCTGAATCCGAACGCATCGC
TCGCCTACGAAGCCGCACGCACGGGCAAGATCCGGCGCGTCGGCGTCGTCAATGCGGGCT
GGCCGGCGAATGCGGACGTCGCGATCGCGACGCGTCGCGGCAGCGGGCTTGCACCCGCGC
TGACGCTCGCGACCAACACGCTGATCGCGAGCGGCCGCTACGGACAGGCGCTTGCGCGCT
GGGGGCTGCAAAGCGAAGCGATCGCGCGTGCCGAAACCAATCCGCCGGGACTGCCGTCGT
ACTGAACCGCGTATCGATGCGTGCGCATGCATCGATGCGCGCGTCCTTCGCGCTGCGCCA
CGCGCGTTTCATCGCAACAGGAAGCGATTCCGATTCGCGTTCTTCATTCGATTTCATCGC
GTGTTCGACGTGCGCCGCGGTAAGTTTTGCGCGCGCATGCGCGCCGCATCCGGCAACGCT
TGCCGGCGCACGCGCTGTTACAAAAATCGCCTCTCGCCCCGCGCGCGGATCGCCTACATT
GCAACCACTTCGACGCAATCGTCGGATGTCTGCACGGGCTTCGACGGCGGTCGGTATCGC
ACGCCGGGCCGATGGCAAAGAAAACGAAAAGGTGTCTCGACCGACGCGCTGGCGGTATCC
AGCGTACGCGGCTTGCGATGGCTGAAACGGTTTCCCCGAACGATACGAGGCGATCCGCTG
CGCGGCATTCGCTGCCTGCGCACGCGCGTCGCGTCGTCGATCGGTCGGGCCGCACCGTCG
CCGCCGCACGTCAATGAGGAGCAGTCCATGCGACGCATCACCGTGCCTCACTCGCTCGTC
ACCCGTCTGTCCGCCGCGCTTGCCTGCGCGGCCGCCGCCGCGGCGCACGCGGACCCGGTC
GTCGTATCGGGACCGAGTCCGTTCGCGGCGTGCACGATCGGCGGCCCCGGTACCAACTAC
GTGAACGCCGAAGTCGAACCCTGGCTCTCGGTGAACCCGGCCAATCCGTTGAACATGATC
GGCGTATGGCAGCAGGACCGCTGGTCGAACGGCGGCGCGCACGGGCTCGTCGCGGGCTAC
ACGTTCGACGGCGGCGCGACGTGGGCGCGCACGCCGCAGCCGTTCAGCGCGTGTGCGCCC
GGCGGGCTCAAGTACGAGCGCGCGTCCGATCCGTGGGTCTCCTTCGGGCCGGACGGCACC
GCGTACTCGGTGTCGATCTCGTTCAACCAGTCGAACAACAGCAACGCGGTGGCCGCGTCG
GTATCGACGGACGGCGGGCAGACGTGGAGCAGCCCGGCCGTGCTGATCGCGAACGACGAG
CCGACCACGCAGTTCTTCAACGACAAGGAATCGGTGACCGCGAACCCGGTGAAGGCCGGC
ACCGCCTATGCGGTCTGGGACCGGCTCGAACTGCCGAACGGCAACCCGTACGCGAACCTG
CATACGGCCGCGTATCGCGGGCCGACGTTCTTCTCGAAGACGGTCGACGGCGGCCGCACG
TGGAGTCCCGCGAAGGTGATCGTCCCCGTTGCGTCGCGTCAGCAGACGATCGGCAACCAG
ATCGTCATCGATCCGAAGACGGGCACGCTGTATGACTTCTTCGACCTGATCCAGCCGCCG
TTCCACAAGGCGGCCGGCAAGGTCGCATTCGTGAAATCGACCGACGACGGCGCGACGTGG
AGCAAGCCGCAGGTGATCGCGGGACTGCAGACGGTCGGCGTCACCGATCCGAACACCGGC
GCGCCGGTGCGCACCGGCGACATCATTCCCGAGCCGGCGATCGATTTGGCGTCGGGGCAG
CTGTACGTCGTGTGGCAGGACAGCCGCTTCAACGGCGGCCAGTACGACGAGATCGCGCTG
TCGACGTCGAAAGACGGCGGCGCGACGTGGAGTGCGCCGCTGCAGATCAACACCCCGACC
GGGCGTCCGGCGTTCAACCCGTCGGTGCGCGTCGACAATGCGGGCACCGTGATGGTCACG
TACTACGATTTCCGCGTTTCCGCGACCTGCAGGCCGGCAACACGACGACGCTGCCGACCG
GCTTCTGGCGCAAGGTGTCGCATGACGGCGGGGCGACGTTCGTCGACGAGCGCCGCGTCG
GCGGGCCGTTCGACATGATGCTCGCGCCGTACGCGGAAGGGTTCTTCATCGGTGACTATC
AGGGGCTCGACGTGCTGCCGTCGTCGTCGTTCCATCCGCTATTCGTGCAGACGAATTCGG
GCAATTTGACGAACCGCACCGACGTGTTCTTCGCGCCGTAAGCCGGCGTACGCGCCGCGC
CGCCGCCGCTGCGATGCAGGCCGTCGCGCGGCGGTCGTCCGCCCCGCATTCGACCACGCG
CGGCCGCTCGGTTTCCGACGCGGCCGCCGTCCGCCTTCCCCGCTCTCCCCGCTCTCCCCG
CCTCCTCCGCTATCCGCTCGCCGTGCATCGCGCGACGATGTCGGGCATTGTCCGTTCGGC
CGGCTTGGAACCCGAAATGATATAACGTATCATTCACGATCTCGACCGTCCGATGCTCGC
CTGACCGGGGTGCCGGCCGAATCGAGCGATGTTCCAGCGGGTCACTGCGCGCCGCCAGCG
CAACAATATATCGTATCGATATGAAACCGATTCGCGGCGCGCCGGGCTCGCCCCCGATCC
GATTCCGACAGACTTCAACCGACTCCTCGACCATGCGCGACCTCCCACGTCTTCCACGTC
TCCCTCGTCTTCCGCTCCGCCCGCTCTCGCCCGTCTCGCTGATGGCGCTCGCCGCCCTTG
CGCATGCGCAAACCGACACGCCCGCAACCGCGACGTCGCCGTCCTCGCGCGGCGCGCCGC
TCGCGCCGATTTTCGTCACCGCGAATCCGCTCGGCGACGCCGAGCTGATCGCGCCCACCG
CGCAGCTGTCGGGCGATGCGCTGCTGCGCCGCCAGGCCGATTCGCTGGGCGAAACGCTGA
ACGGCCTGCCCGGCGTGTCGACCACGACGTACGGGCCGATGGTCGGCCGACCGATCGTGC
GCGGCATGGATGGCGACCGGATCCGGCTGTTGCAGAACGGCGTGGCGGCCTACGATGCGT
CGTCGCTGTCGTACGACCACGCCGTGCCGGAAGACCCGCTGTCGATCGAGCGCGTCGAGA
TCGTGCGCGGCCCGGCGGCGCTGCTGTACGGCGGCAACGCGATCGGCGGCGTCGTGAACA
CGATCGACAACCGGATCCCGCGCGAGGCGATCGACGGTCCGACCGGTACGCTCGACGTCC
GCTACGGCGGCGCGAACGCCACGCGCGCGGGCGCCGCGCAGGTCGAAGGCGGCAACGGCC
GCTTCGCGTTCCACGTCGACGCATTCGATCGCGAAACCGGCAAGCTGCGGATTCCCGGCT
ATGCGCGCAGCGATACGCAACGCGCGCTCGACGGCCCCGACACGCCGCAGCCGGTCGGCA
GCGTGCCGAACAGCGACGGCCGCGTGCACGGCGGCGCGGTCGGCGCGTCGTACACGTGGG
CCGACGGTTTCGCGGGCCTGTCGTACAGCGGCTACGAATCGAACTACGGATCGGTCGCCG
AAGACGACGTGCGGCTGCGCATGCGTCAGGAGCGCCTCGCCTTCGCGTCGGAGGCGCGCA
ACCTGCCCGGGCCGTTCTCGACGCTGAAATTCGACTTCGCCTACACCGATTACCGCCACA
AGGAAGTCGACAACGGCGAAACCGCGACGACGTTCCGCAATCGCGGCTACGAGGCGCGCC
TCGAGGCGCGGCACCGCAAGATCGGGCCGCTCGAAGGCGCGATCGGCGTGCAGTTCGGCG
GCAACACGTTCTCCGCGCTCGGCGACGAAACGCTGGTTCCGTCGACGCGCACCAACAGCG
TCGCGCTGTTCGGCCTCGAGGAATGGCAGGTCGATCCTGCGCTGAAGCTGAGCCTCGGCG
GACGCATCGAGCATGTGAACGTCGATCCCGATCCGGCCGGCGTCGAGAAATTCGCGGGCG
CGCAATCGCGCACGTTCAACGCAGGCAGCGTGTCGGCCGGCGCGCTGTTTTCGCTGACGC
CCGCCTGGTCGATCGCCGCGAACGTCGCCTACACCGAACGCGCGCCCACGTTCTACGAGC
TCTATTCGAACGGCCCGCACGATGCGACCGGGCAGTACCTGATCGGCAATCCGAATGCGT
CGAAGGAAAAAGCCGTGTCGACCGACCTGTCGCTGCGCTATGCGAGCGGACCGAATCGCG
GCAGCGTCGGCGTGTTCTACAACCGCTTTTCGAACTATCTGGCCGAATACGCAACCGGAC
GCATCGTCGACAGCGACGGCGAGCCGGTCCCGCGCGGCACCGAGGACGCGCTCGCGGAGG
CCGTCTATCGCGGCGTGCGCGCGGAGTTCTACGGCATCGAGCTCGACGGCAAGTATCGCG
TCTATGCACACAGCGGCCATACGGTCGACCTCGAGCTGACGGCCGACTATACGCATGCGC
GCAACGTCGACACCGGCGAGCCGCTGCCGCGCATCGCACCGCTGCGCGCAACGCTCGCGG
CCGATTACGGCTACGGTCCGTTCGGCGCACGCGCGCAGCTCACGCACGCGTGGTCGCAGC
ATCGCGTGCCCGCCGACGACGAACCGACCGCCGGCTATACCTCGCTCGGCGTGGTGCTGA
CCTACAAGTTCCGCGTCGGCGCGACGCACTGGCTTGCGTATCTGCGCGGCGACAACCTGA
CGAACCAGGACATCCGTTACGCGACCTCCGTCGTGCGCGGTTTCGCGCCGCAAGGCGGCC
GCAGCGTGATGGCCGGATTGCGTACGACGTTCTGATTGCGCGCCGTTCCGATTCGCGTCA
TATCGGCCATGCAATACCGGGCATTCGTCGATCGAGCGAATCGGAACGGCAATCATTCAA
CGACGAATACCGGTTTTGCCAAATGCAACAAAACGGGTCGCATTATCCGGATATGAAACG
AACCAATCGCCGATGATTGCCTCGCGGCGCACGAACCGTGCGTTGCAGCACGGCGTTGCC
GAATCGCGCTTGAATTAATAGAAATAAAAATCAGGGTTTCGACGGGTAAAGAAATGGCTC
CCAATACCCGTTAAATGCGGCATCGGCCGGACACGGCCGAATTCCGTTTCCCCACCCGCG
CAAGAGGGCCATTGTGAAAATCACCAGAATAACCATCCAGGCAAAACTGCTCGGCGGCTT
CGGCATGCTCGCCGCCATCGTCGTCATCGTGTCCGCGATGGCGCTCAATGCGCTGTCCAA
CGCCAACGACGAATTCTTCCGCTACATGAACGGCATCAGCGCGCGTGCGCAATTGTCCGA
GCAGATTCGCGAGGCCGTCGACCGGCGCGCGATCGCCGCGCGCAATCTCGTGCTCGTGAC
GAAGCCGTCCGACGTCGAACTCGAACTCGCCGACGTGCAGCGCGCGCACAAGGACGTGCA
GGATCGCATCGCCAAACTGCAGGCGCTGATCGCGAACGCGCACGATACGACCGATCGCGC
GCGCGAACTGGTGGCCGCCATCGCGCGCATCGAGCGCAGCTACGGCCCCGTCGCGCTGAA
CATCGTGTCGCTCGCACAGGGCGGCAGGAAGGACGAGGCGGCCGCCGACATCGACGACCG
CTGCCGGCCGCTGCTCGCGCAGCTCGTGCGCGCGACCGATGCGTACGCAACCTATACGCG
CGAACGTGAACACGCGATCGCGGAGTCGTTCGGCGATCGCTACGTGCGCGAACGCAACCT
GCTCGCCGGCATCTGCATCGGCGCGTTGCTGCTCGCGATCGGCGGCGGCCTGTGGATCAC
GCGCCGGATCACCGCGCCGATCGCGGTCGCGGTCGACGTCGCGCGCACCGTTGCGCAGGG
CGATCTCGGCAGTCGCATCGCCGTGACGGGCAACGACGAGACGCGCGACCTGCTCGATGC
GCTGCGCACGATGAACGCACGACTGATCGACATCGTCGGCCGCGTGCGCGACTCGTCGAA
CAGCATCGCGCATGCGGTCGGCGAGATCGCGGCCGGCAACCTCGATCTGAGCCAGCGCAC
CGAGGAGCAGGCGGCGTCGCTGCAGGAGACGGCCGCGACGATGGAGGAATTCACGTCGAC
GGTGCGGCTCAATGCGGAGAACGCGCAGCAGGCGAGCGCGCTCGCCGCGAATGCGTCCGA
CGTCGCGCAGCGCGGCAGCGCCGTGGTCGGACGCGTGGTCGAGACGATGACGGAGATCGG
CGACAGCTCGTCGAAGATCGCGGACATCACCGGCATCATCGAAGGCATCGCGTTCCAGAC
CAACATCCTCGCGCTGAACGCCGCGGTCGAAGCCGCGCGTGCGGGCGAACAGGGGCGCGG
CTTCGCGGTCGTCGCGAGCGAAGTGCGCAGCCTGGCGCAGCGGTCGTCCACCGCGGCGAA
GGAGATCAAGGCGCTGATCGGCGCGTCGGTACAGACGGTCCGCGACGGCTCGGCGCTCGC
CGACGAAGCCGGCAAGACCATGGCCGACGTCACGCAGGCCGTCGCGCGCGTCACCGACAT
CATGGGCGAAATCGCGGCGGCCTCGGCCGAGCAGAGCCGCGGCATCGAACAGGTGAATCT
GACGATCACGCAGATGGATCAGACGACGCAGCAGAACGCGGCGCTCGTCGAACAGGCGGC
CGCTGCGTCGAAGTCGCTCGACGCGCAGGGACGCGAACTGTCGCAGACGGTCGCCGCGTT
CCGGATGCCGGCCGGCGCGCCCGCGCAAGCGAGCGACGGCAGCAGTGCATCGCACGCCGC
ACAGCGCTGGCAAACAGCCGCCGCATAACGCGGCGAACCGGCGAGCAAATTCCGGTCCCG
CACCTGCATCGCACGCCGCGCGGCACGTCCGCGCGGCGTGCGCGTATGGATGCAGACTTT
TAAAACGGACGATTGGCGAGTATCCTAAAAAAGCACTCCTCGTTCGGGCTGCGAGCCGCG
TGCCCCTGGCTCCGGTCCGACCGTACTGCGGTCCCGTCGCGCGCGTCGCGACCTTGGCGG
CATCCGCTGCCGCCCGGCCGCACGACCTTTCCCTCAACAACCGTCAGGAGAGCTGGTGAG
CCGTCTCGTCGTCGTATCGAATCGCATTGCAGATCCCCGTAAAGCCGCGGCCGGCGGTCT
CGCCGTCGCCGTGAAAGACAGCCTGCAGGAAACGGGCGGCGTCTGGTTCGGCTGGAGCGG
CAAGCTACGCAGCGCCGACGCGCAGCCCGCACACGGCGACGACGTGCAGATCCAGAACGT
CGGCGGCATTCAGCTCGCGACGATCGATCTCGATCCACAGGATTACGACGCGTACTACCT
CGGCTACTCGAACAACGTACTGTGGCCGGTGTTCCATTACCGGCTCGACCTCGCGCAGTT
CGACCGCCGTTTCGCCGACGGCTACCGGCGCGTGAACCAGCTGTTCGCGCGTCGGCTGCG
CACGCTGCTGCGGCCCGACGACGTCGTGTGGGTTCACGACTATCAGCTGATTCCGCTCGC
GGCCGAATTGCGCGCGATGGGCTGCACGAATCCGATCGGCTTCTTCCTGCACATTCCGGT
GCCGCCGCCGCCGATCATGGCCGCGATTCCGGAGCACGAATGGCTGATGCGCTCGCTGTT
CGCGTACGACCTCGTCGGCTTCCAGACCGAGGCCGACCTGCTGCACTTCGAGCATTACGT
CGAAGCGGAAGCCGGCGCCGCGCGCCTCGCGGACGGCCGGCTGCGCGCCTTCGGCCGCAC
GCTGTCGGCCGGCGCGTTTCCGATCGGCATCAACGTCGACGAATTCGCGGCGCTCGCCGA
CGATCGCGACGGCATCGACATGTTCGAGCGGATGCGCGACGAGTATTCGCGCCGTCAACT
GCTCGTCGGCGTCGACCGGCTCGACTACACGAAGGGGCTGCCGCAGCGCGTGCATGCGTT
CCGGCAATTGCTCGAACAGTATCCGGAAAACCGCAATCGCGCGACGCTGATCCAGATCGC
CGCACCGAGCCGCGAGGATCTCGGCGCATACGACGATCTGCGCCGCGAGATGGACAGTCT
CTGCGGCGCGATCAACGGCGACTACGGCGAGCTTGAATGGATGCCGATGCGCTACATCCA
TCGCACGGTCGCGCGCAAGCGGCTGCCGGGACTCTATCGCGCAAGCCGCGTCGCGCTCGT
GACGCCGCTGCGCGACGGGATGAATCTCGTCGCGAAGGAATTCCTCGCCGCGCAGGACGA
AGCCGATCCGGGCGTACTCGTGCTGTCGCGCTTCGCCGGTGCGGCCGAGCAGCTGAAGGA
AGCGCTGCTCGTGAACCCGTACGACACGCAAGGCACCGCGCAGGCGATCCAGCGCGCGCT
CGCGATGCCGCTCGACGAACGCCGGCAGCGTCATGCCGCGCTGATGGCGACGCTGCGGCG
CACCGACGTGCAGTGGTGGCGCAAGCGCTTTCTCGAAGCGCTCGCGGAAGCGGCCGAAGT
CGCCGACGCGACGTAGTGCGTCGCGCGTCACGCGCCTGCTTCGTTCGGCTCGTCTGCTTC
GTCCGCTTTCGATCGCTCGCTCGCCGCGTCGCCGCGTCGCGGCGTCGCGGCTTTACGTCC
CCGTCTGCTCGCTGACCAGCAACGCACCGTTCGCGTCGCGCACGTCGATCGAGATCGGAA
TGCCGGCCCGCACGCTTTCGGTCACCACGCAATACGCATCGAAGCGCTCGAGCGCCTGCG
CCGAGGTCGCGAGTTCGGCCCAGGTGCGGCCGACCGACAGGCGCACCGCCATCGCCCCGA
CGCGCACGGCGCCCGTATCGTCCTGAACCATGTCGACGTCGACGTGCGCACCGACCGGCT
GAGGATCGACGCGCTGCCGCTCGAGCGCAAACAGCAGGCTCGCCGCGAGACAACTCGCGA
CGGACGCCGCCAGCAGCCGGACCGGGTTCGGTCCGCGGCCTTCGCCGAGCGGCGGCGGCT
CGTCGGTCAGGACCGGCGCCAGCGTCGTGCCGGCAAACGTCACTTCGAAACTGAAACGCG
CGCGCTGCGCGACATCGATCGATACGTGCGCCTCGCTCATGGCGACTCCGTGTCAGGCAA
GGAAGAACAGGAAGACCGCTGCATCGCGGCGCCGCGGGCATCGCTCGCGCGACCGGCGAG
CCGCATGCGGCGACGCGCGTAGCCGGGAGCGACCGGACGGGCGGCCGCCTCGAAGGCGAA
CGCCTTCAGCGATCGGGCTCGCGCGGCGGCCCGTAGGCGACGAATTCGCGCTCGACTGCC
GACGCACGTTCCGGCGCACGCGCCGGGCCGAGCGTCGCGGCGCCCGCATCGCCGGCGCCG
GCCGGCGGGTCGGCGCGACCGTCGATCAGCGCCTGCAGCGCGTCGTGCTCGACCACCTCG
CACTGCAACAGCCGGCGCGCGATGCGCTCGAGCGCGTCGCGCCGTTCGCCGAGCGTCGCC
GCGACGCGCGCATGCGCATCGGCGAGCAGCGTGCGCACCTCGTCGTCGATCAGGCGCGCG
GTATGTTCGCTGCAACGGCCGTCGCCCGGATGCCAGGCATTCGCGGTTCCCGTGCGGCCG
TCGCCATCGTCGAACGTCGCGAGCCCGAGCCGCTCGCTCATCCCGTACTGCATCACCATG
TGGCGCGCCATCGCCGTCGCGCGTTCGAGATCGTTCTGCGCGCCGGTCGACACGTCGCCG
AACGCGAGCTCTTCGGCGACGCGCCCGCCGAGCAGCACGTCGAGACGATCCATCAGCTCG
CTCTTGCGCAGCACGTAACGATCCTCGGTCGGCACCTGCTGCGTGTAGCCGAGCGCCGCG
ACACCGCGCGGAATGATCGACACCTTCTTCACCGGATCGCAGTGCGCGCGGCACTGCGCG
ACGAGCGCATGGCCGGCCTCGTGATAGGCGATCGTCGTCTTCTCCTGTTCGTTCATCACG
CGGCTCTTGCGCTCCATGCCCGTCATCGCGCGGTCGATCGCCTCGTCGAAGTCGTCCATG
CCGATCGCCGCGCGCCCGAGCTCGGCCGCATGCAGCGCGGCTTCGTTCACGACGTTCGCG
AGATCGGCGCCGACGAAGCCCGGCGTGCGCGACGCAAGCTCGCCGAGATCGACGTCGGCG
GCCAGCTTCACGCGCTTCACGTGCACGCCGAGAATCTGCCGGCGGCCGTTCAGATCGGGG
CGGTCGATCGCGATGTGCCGGTCGAAGCGGCCCGGACGCAGCAGCGCGGGATCGAGGATC
TCGGGCCGGTTGGTCGCGGCCATGATGATCACGCCGGAATTGGCCTGGAAGCCGTCCATC
TCGACGAGCAGCTGATTGAGCGTCTGCTCGCGCTCGTCGTTGCCGGACATCGGGCCGACG
CCGCGCACCTTGCCGAGCGCATCGAGCTCGTCGACGAACACGATGCACGGCGCCTTCTGC
TGCGCCTGCTCGAACAAATCGCGCACGCGCGCGGCGCCGACGCCGACGAACATCTCGACG
AACGCCGAGCCGCTGATCGAGAAGAACGGCACCGCGGCCTCGCCCGCGACCGCACGCGCG
AGCAGCGTCTTGCCGGTGCCCGGTGCGCCGACGACCAGCACGCCTTTCGGAATCTTGCCG
CCGAGCCGTTGATAGCGCTCGGGATTGCGCAGGAACGCGACGATCTGCTGCAGCTCGGCC
TTCGCTTCGTCGATGCCGGCGATGTCGTCGAACGTGATGCCGGTTTCCTGCTGCACGTAC
ACGCGCGCGCGGCTCTTGCCCATCCCCGTGAAATCCTGCAGCCCGCCGCGTCGTCGCAGC
ATCAGCGTCCAGACGAACACGAACGCGGCCAGCGGCAGCAGCCACGACGCGAGCGAGACG
AGCCAGCTCGTATCCGGCGCGCCGCGATAGCGGATGCCGGCCGCCGTCAGCGTATCGATC
AGCCGCTCGTCGGGCACGCGCTCGGTCGTGAAGCGCCACGGCGCGCCGGCCGTCTTCGCG
GCATCGGCGTCGGACGCCGGCAGCATCGCCGCGGCCTGCGGCATGCGCAGCGTGCCCGAG
ATCGACGCCGAGCCGATCTCGAGATCGTCGACGAGCCGCGCATCGACGAGCCGGTGGAAA
TCGCTGTACGCAATCGATGTCGACGCCGGCCGCAGCGTCAGCAATTGCGCGGCGAACAGC
ACGAAGAAACCCGCCGCGATCAGCAGCCCCGGGTAGTCGAATTTCCTGTCCATGGCATCG
GCATGCGCGGCGAAGCCGCACGTCGTGCGCTTCGTCGTCGTTTCGTTTCGTCGCATCAAT
GACGCCGCGGCGTCGCCGCGGGCCTGCGCCGCCGCGCGGCATTCGCGCCGGCCGCCCGTT
GCGACGCGCGGCCCGTCGATTCCAGTCTAGTTCGCGCACGCGCGTCGCGCATGCGCGGCC
GCAGCACGCCGCGCGCGCCTTTCGCTGCCGGGCGCCGTCGCGCTATAGTCGCGTTCATGA
CAATTTCATGACAACGGCCGCCCGGCGCGGCGGCCGCGACCGCGCACGGCGTGGGCCGAA
CGCCGGCGCATCGAACGACATCCCAACCCGCGAGGAGCACACGACGTGAACGACACCCCC
GATCGCCCCGACGACCTTCCCGACGATCCCGACCGCCGCCGTGTGCTCGGCGGCCTCGCC
GCGCTCGGCGCGGGCCTCGCACTGAACGGCTGCGAGACCGCACCCGGCGGCGCGCCGCGT
TCGGCGGCCGACCTGCGCGTCGACGAAGCGCTGCGCCACCATGTGCGCCATATCGTCGTG
ATCTACGCGGAGAATCGCAGCTTCGCAAACCTCTACGGCGATTTCCCCGGCGTGCGTTAT
CCGCTGAGCGCGGTGTCGCCCGAGCAGGTGCAGCAGCTCGACCGCGACGGCAAGACGCCG
CTGCCGGTGTTGCCGAAGATCTGGGGCGGCCTCGTGCCGCAGGCGCAGGAAGTGAACGGC
AAGCGCTACATGATCGGCGAGCGCGACATCGACAAGCTGCCGAACGCGCCGTTCCCGCTG
ACGGACAAGGACGGCAAGCCGCTGCCGAACGGCGTGATCACGCGCGACCTGTGGCACCGC
TTCTATCAGAACCAGATGCAGATCGCGGCGGGCCGCAACAACCAGTTCGCCGCATGGGCC
GACTCGGGCGGCCTCGTGATGGGCCATTACCGCAATTCCGCCGACACGTTGCGGCTATGG
AACCTCGCACGGCAGTACACGCTGTGCGACAACTTCTTCATGGCCGCATTCGGCGGCTCC
TGGCTGAACCATATGTACCTGATCGGCGCACAACCGCCGCGCTACCCGGATGCGCACAAG
CATCCGCACGCGGCGAAGCTGCTGTCGGTGCTCGACGGCGACGATCCGGCCGGCACGCGG
CTGAAGCTGGCCGCCGATTCGCCGGCGTCGGCGCTCGACGGCCCGCCGAAGTTCGTTGGC
GACGGCCCGCTGACGCCCGACGGCTACGGCGTGAACACGATGGCGCCGCCGTACCAGCCG
AGCTACGTGCCGCCGCCCGCGAACGGCAACCCGGCATTCGCCGATCCGGACGACCATCGC
GTGCTGCCGCCGCAGGGCTACGCGACGATCGGCGACCGGCTCTCGGAGAAGCAGATCGAC
TGGGCGTGGTACAGCGGCGCGTGGCAGTACGCGCTCGAGCACCGCGATACGGGCACCGTC
CCCGACTTCCAGTACCACCACCAGCCGTTCAACTACTTCGCGAACTACGCGCCCGGCACC
GAAGCGCGCCGCCGGCATCTGCGCGATGCAGGGCTCGGCGACGATCCGTCGACGAACCGC
TTCATCGCCGACATCGACGCGGGCCGCCTGCCCGCCGTGGCGTTCTACAAGCCGCAGGGC
AACCTGAACATGCATGCGGGCTACGCGGACGTCGAGTCGGGCGACCGCCACATCGCGACC
GTGATCGAGCACATCCGGCGCGGGCCGCAGTGGGAGAACACGGTGATCGTGATGACGCAC
GACGAAAACGGCGGCTGGTGGGACCACGTCGCGCCGCCGGTCGGCGACCGCTGGGGCCCC
GGCTCACGGATTCCCGCGCTCGTGATCGCGCCGTTCGCGAAAAAGGGCTACGTCGACCAC
ACGCTGTACGACACGAACTCGATCCTGCGCTTCATCAGCCGCGTACACGGCCTCGCGCCG
CTCGATGGGATCGTCGCGCGCAATCAGGCATTCGCCGCACGCGGCGCGACGCCGCCCGGC
GATCTGACGAACGCGCTCGATCTCGGTTGAGCACCCGCGCTCGTGCCGCGCGTGCGTTCG
ACGAAGCGGCTCGCCGGCATCGCGCGCCGCTTCACGCAGCAGTCGCATCCGCTGCCGCAG
CGCGTTGCCTTTCGTGTCGCTGAAAAAAACGCCCCGCTGCCGGCGCCGTGCCGGCAGCGG
GGCGTCGCGGACGATGCGCATCGTCAGGTGCCGAGACGCTGCTCGATCTTCTTCATCGTG
TCGGTCAGTTCAGCGGGCAGCCGCAGCTTCAGCGTATCGAACAGCGCCGCATGCAGCTTC
AGCTCTTCGCGCCATTCTTCCGCGTTCATCGACGTGACCGCGTCGAACTGCTCGCGCGTG
AAGTCGAGGCCGTCCCAGTGCAGATCGTCATACGCGGGCGACACGCCGAACGCATGCTCG
CTGCCGCCGCCCTCGCCTTCGAGACGATCGAGCATCCACTTCAGTACGCGCATGTTCTCG
CCGAAACCCGGCCAGACGAAGCGGCCGTCCGCGTCCTTGCGGAACCAGTTCACGCAATAG
ATCTTCGGCAGCGTCGCGCCGGCGCGCTCCAGCTGCTTGCCGAGCTTCAGCCAGTGCGCG
AAGTAGTCGCTCATGTTGTAGCCGCAGAACGGCAGCATCGCGAACGGGTCGCGCCGCACG
ACGCCCTGCTGGCCGGCGGCGGCGGCCGTCGTTTCGGAACCCATCGTCGCGGCCATGTAC
ACGCCTTCGACCCAGTCCCGCGCTTCGGTCACGAGCGGCACCGTGGTCGAGCGGCGTCCG
CCGAAGATGAACGCATCGATCGGCACGCCGGCCGGGTTCTCCCAGTCGGCGTCGATCGAC
GGGCACTGCGCGGCCGGCGCGGTGAAGCGCGAGTTCGGATGCGCGGCCTTGCGCCCGGTT
TCCTTGCCGATTTCCGGCGTCCACGTATTGCCTTGCCAGTCGGTCAGCTTCGCCGGCGGC
GTGTCGGTCAGCCCTTCCCACCAGACGTCGCCGTCTTCGGTCAGCGCGACGTTCGTGAAG
ATCACGTTTTCCTTCAGCGTCGCGAGCGCATTCGGATTCGTCTTCTCGCCGGTGCCGGGC
GCGACGCCGAAATAGCCGGCCTCCGGGTTGATCGCGTAGAGCCGGCCGTCGGTGCCCGGC
TTCAGCCACGCGATATCGTCGCCGATCGTCGTGACCTTCCAGCCGTCGAAGCCCTGCGGC
GGAATCAGCATCGCGAAGTTCGTCTTGCCGCATGCGGACGGGAACGCGGCCGCGACGTGA
TACTTCTTGCCGGCCGGCGACGTCACGCCGAGGATCAGCATGTGCTCGGCGAGCCAGCCC
TGGTCGCGGCCCATCGTCGATGCGATCCGCAGCGCGAAGCACTTCTTGCCGAGCAGCGCA
TTGCCGCCGTAGCCCGAGCCGAAGCTCCAGATCTCGCGCGTCTCGGGGAAATGCACGATG
TACTTGACCGGATTGCAGGGCCACGGCACGTCCTGCTGACCGGGCTCGAGCGGATGACCG
ACGCTGTGCACGCACGGCACGAATTCGCCGTCTTCGCCGAGCACGTCGTACACGTCGCGT
CCCATGCGCGTCATGATCCGCATGTTCACCGCGACGTACGGGCTGTCGGACAGCTCGACG
CCGATATGCGCGATCGGCGAGCCGAGCGGGCCCATCGAGAACGGCACGACATAGAGCGTG
CGGCCGCGCATCGAGCCGCGGAACAGCCCGTCGAGCGTTTCGCGCATTTCGTCGGGCGCG
ATCCAGTTGTTGGTCGGGCCGACGTCGTCGCGCGACGCGGCGCAGATGAACGTGCGGTCT
TCGACGCGCGCGACGTCCGACGGATCGGACTGCGCGAGATACGAGTTCGGGCGCTTCGCC
GGATTCAGGCGCTTGAGCGTGCCCTGATCGACCATCGCCTGACACAGCGCGTCGTATTCG
GCCTGCGAGCCGTCGCACCAGACGACGCGTTCGGGCTCCGTCAGTTCGGCGATGCGCGCG
ACCCAGTCGACCAGTTTGCGGTGTTTGACGAAAGCGGGGGGAGCGATCAGCGGGCCGTGT
GTCGCTTCGGCCAGATTGTTGTGCGACATGATGATGTCTCCAGATTTATTGGGCGGGGAT
CGGGGATGCGGGCGAGGCCCGCGAGATGCGGAATGCGTGCGGAGGGCAGGATGCGGCGAC
GCGCAGGTCGGAGCGCGCGGCTTCAGCGCGTGTCGATGCCGCGAGGCGTGCGAGAGAAAG
TGAAGTCTCTTGAGAGGGTGCGAACGCGAGTTTCGCCATGCATGCAACCTGCCGAACAAC
TCCATGACGGCCAGCATACCATCGCCGATTTGGCCCGCGCGTTGCGTTGCAACAAGAAAC
AAATCCGACGAACCGTCGGCACGCGCGTTGCGTATCGGTCGTTTTTACTGCATCGCTGCG
CGCCGCACGGCACGTGCCACGGCCTGAACGTCCGTCCCACAAGGGTTTCGCGGACGCGGC
AATTTCGGCCTGTGGCGCGCGACTGCATGCGCGACGTCGACGCGCGTCGCTTGTCCGTGT
TTTCGCTACTCAGGCAAACCCTGAATTAGGTTGCGTACACAAACATCTCGCGCGAGCGGA
CCCGATCAAAGCGGCGCGACAGACAATCGGGAGTAACACGCATCTCTTTGACCACGCTAT
CGCGTTGCTCGCGCGTCGCCGTCGACGTCGCCTGGCATCGACGAAACGAATCGCTGCGCA
CCGCGCGATATTTGCACGTCGTGACAAAACGTCTATACTTGGACGAATTGTCAAGTCGAG
AGAATCGCGCGTATCGATCGCCCGTAGCCGCGCGTTGCGACTCCCCTTTCATACTGCCGG
ACCGACATGCACGATCGCCCTGCTTTGCACTCTATATGTAGCCTGCCGAACGGAACCGGC
GCACGTTTTCATGCCGGCGCGTGCACGGCAATCTCGCCGCTTACATGCAGCGTGCGCCGA
TGAAGAAAAAAGCGCGAACGTCCGCCGCTGCGCAAGCGAAGCGCACGAGCAGCCGGCCAG
CCGCATCGGCGGTGTCGTTGAAATCGGAGCAGGCCTCGCTGATCGAACAGGTGCAGCGCA
TCGCCGAAGGTCTCGGGCAGATGTTCGCGCCGTTCACCGAAGTCGTCGTGCATGATCTGC
GCACGCCGAAGCAGGCGATCCTCGCGATTCACAACAATCTGTCGGGCCGCGCGGTCGGCG
ATCCGGCGACCGAACTCGGGCTCGCGCGCATCGCCGACGACGATTTCCCGCCGGTGCTCG
CCAACTACCCCAATCGCTTCGCGGACGGCCGCACGGCGAAGAGCACCTCGATCGGCATCA
AGGATTCGAGCGGGCGCTACGTCGCCGCCCTGTGCCTGAATGCGGACGTCACGCTGTTCC
GCGGCTTTCAGCACATGCTCGCGCAGTTCTGCAGCACCGACGGCGATGCGGTCGCCGACA
CGCTCGACCCGGCGGGCGCCGATGCGATCCGTCAGCGGATCGACGCGTTCGCGACGCGGC
TCGCCGCCACGCCGCGCGAGCTGAAGACGGAGCAGCGCCGCGAACTGATGCAGACGTTGA
AGGCGGACGGCTTGCTCGAGATCCGGCGCGCGATGGAGATCGTGTCGCAGCATCTCGGCG
TGTCGCGCGCGACGGTGTACAACGATGCGAAATGATGCGCGGGCGCGGCATGCCGCCGTG
CCCGGCTGTTGACGGACTCTTTCACTCGAGCGACTCATGAACTCATTGCCCCTCCCCAGC
TTCGACGACGTTGCCGCCGCGGCGGCGAGAATCGCCGGCCACGCGCACCGCACGCCCGTG
ATGACGTCGCGCACGGTCGACGACGCGCTCGGCGCGCAGGTGTTCTTCAAGTGCGAGAAC
CTGCAGCGCATGGGTGCGTTCAAGTTTCGCGGCGCATTCAACGCGCTCTCACGCTTCGAT
GCGGAACAGCGCCGCCGCGGCGTCGTTGCGTTTTCGTCGGGCAATCATGCGCAGGCGATC
GCGCTGTCCGCGCGCATGCTCGGGATTCCGGCGACGATCGTGATGCCGCAGGACGCGCCG
GCCGCGAAGATCGCCGCGACGCGCGGCTACGGCGGCACCGTCGTCACCTACGACCGCTAC
ACCGAGGATCGCGAGCAGATCGGCCGCGAACTCGCGGAACGCGACGGGCTCACGCTGATT
CCGCCGTACGATCATCCGGACGTGATCGCCGGTCAGGGCACCGCGGCCATGGAGCTGCTC
GACGAAGTCGGACCGCTCGACGCGGTATTCACGCCGCTCGGCGGCGGCGGGCTGCTGTCG
GGCACCGCGCTCGCGACGCGCGCGCTGTCGCCGAACGCGCGGCTGTACGGCGTCGAGCCG
GAAGCCGGCAACGACGGCCAGCAATCGTTCCGCTCGGGCGCGATCGTCCACATCGACACG
CCGCGCACGATCGCCGACGGCGCGCAGACCCAGCATCTCGGCAACATCACGTTTCCGATC
ATCCGCCGCGACGTCGACGACATCCTCACCGCGACCGACGACGAGCTCGTCGACTGCATG
CGCCTGTTCGCGGCGCGTATGAAGATTGTCGTCGAGCCGACCGGCTGTCTGTCGTTCGCC
GGCGCGCGGCGCATGAAGGACGAACTGAAGGGCAAGCGCGTCGGCATCGTGATCAGCGGC
GGCAACGTCGATCTCGGCGCGTTCAGCGCATTGCTCGCGAGCCGGCCGCAAAGCTGAGCG
AAGCGGCAACGCATCCTTCACGTCGCGTTAAGTTTCGCGACCTAGACTGACGAGGTCATC
CCCGCAGTCCGTCGTGAAGGAGTTGCCATGAACACGCATGCGATCGTCGCCGCCGCATTG
ACGGCCGCTTCCCTGTCGGCGTTCGCTCACCCGGCCGCCGTGCCGTCCGGTGCGGCGCTC
GCTTCGCCGTGCGCCGCCGCGCCGTGCACGTCGCGCGCGTTGCCTGCAGCGCGCTTCGTG
CTCGCGAAGATCGATCAGAACAATACGCCGCCCGATCGCGGCGGCGATCCGTCCGGCCGC
TCGCACGGCGCGGCGCATCTGTAAGCGCACATACGGCGAACGCGGGTATCGGCGCGTTCG
CTCGCCCCTTGCAAGCAGCGACGCAGCTCGCAGCAGTCGAATCTGCATCATGCGTGCCCG
GCTCGCTCGTTGGGCGTCGCGCGTGCAGACGCGCGCGTACCGACACACGCAGCACGTCGA
TGCAGGAAAACGAGCGTGGCCGCGCGCAACGGTGCGATCTACGCTGAGAGAACCGGCTCG
TCCAACGGCGCGCATGTCGCGCAAGGCGGCAACGATGCAACCCCATGATGCGGACACGCT
GTTCGCCGGCTCGATCCCGGCGCTCTACGACACGCTGCTCGTGCCGCTGCTGTTCGAGCC
ATACGCAATCGACCTCGCCAAGCGCGCCGCGATCATCGCGCCGACGCGCGTGCTCGAGCT
CGCGGCCGGCACCGGTGCGCTGACGCGCGTGCTGGCCCGCGCGCTGCCGGACGGCACAAC
GCTCGTCGCAACCGACCTCAACCGGCCGATGCTCGATCGCTCGGCGGAAGTCGGCACGTG
CCGGCCGGTTGTCTGGCAACAGGCCGATGCGCAGCGGTTGCCGTACGGCGACGCGAGCTT
CGATCTCGTGATTTGTCAGTTCGGCGCGATGTTTTTCCCGGACAAGCCGCGCGCGTTCGC
CGAAGCGCATCGCGTATTGAAACCGGGCGGCACGCTGCTGTTCAACGTGTGGGACCGGCT
CGCCGAAAACGAATTCGCCGATACCGTCACGCAGACGCTCGCGCGGCGCTATCCCGATCG
TCCGCCCACCTTTCTCGCGCGCGTGCCGCACGGCTACCACGATCGCGCGACGGTCGAAGC
CGACGTGCGCGCGGCAGGCTTTTCCTCATTGCTGTATTGCGACACGGTGCCTGCGCACAG
CCGCGCGGCGACGCCCGGCGTGCCGGCGATCGCCTACTGCCACGGCACGCCGCTGCGCAG
CGAGCTCGAGGCGATCGGTCCCGACACGCTGTCGGACGCGACCACCGCATGCACGGAGGC
GATTGCCGAGCGGTTCGGTGCGGGGCCGGTGGACGGCAAGATCCAGGCGCATGTATTCGG
CGCAAGCCGCTGACGGCCGATGCAGCCGGGCGCGTTAAGGGTGCGCGCTACAGGATCAAC
GACGCAAGGATGCTGCACCACACCGCGATCGCGCCGCCGAGGAACACACGCCGCGCGACG
GCGATCTGCGTTTCGTCGTCGGCGCGCTTCATCGGCGACGTCGCGAAAAACGGCACGCTC
CCAAGGCAGGCGAAGCCCGACAGTGCAAGCGCGATGACGACATAGTCGCCGAACTGCCAC
GGCGTTTGCTCGTGCAGCCCCCAATAGCCGAGGAACAGCATGCCCATCGAAAACATCGTC
GCGGCGGCCGAACTGAGCGCGGTCACGGATCCCGTCGGAAATTGCATGGGCCTCTCCTGC
GCGCACGGTGCGCGCCGCGTCATTATCCGGGCGCGCAGCAGCGCAGCGCAACGGCGCCGG
CGCGCGTCGTCGCATGCATCGCTCGACGATTCGTCATACCAAACGTGTCACACGCCGCAT
CGGAAACGCGGCCTCGCTGCAAGCCGCGGCGCGTGGTTTTTTCGCGCCGGTGCGTGCATG
AAAGATTGACGCGCGAAAGCCCTCCCCCTTACCCTTGCGCGCTGATGGTTCCCGCGAGAC
GGGATCAAATGGGAACGCAGTGACGGCGCACGCCGGAATCTGCGGCTGCCCCCGCAACTG
TAAGCGGCGAGTCCGTGCCCTTCGCGCCACTGGGAAACCGGGAAGGCGGGCACCGGGCGG
CGACCCGCGAGCCAGGAGACCAGCCATCGACCGAGGTCCAAGCAGCCGCAACGGGCGGGG
TGTCCCGATGCGCAAGCGCCGCCGCCGGCGGTCGCCCGTTGCAAGGACGGCCCGACCTCA
GGATCCGTCAGATGTCCACCGCTTCCGCATCCGTTTGCCTGCGCACGGCACGCACGCTGC
CGTGCGCGCGCGTTCGCGCGCCCGCGTGCAGCCGGTTCGGCGACACGAGCCGGCCTCGCC
GGGCCACGCCACCGCCGCGCGACAGCGGCGCGCCCTGCGCCCACGTCGCCGCCACGCCCG
CATCACGATAACGACTCACGCTTCATGAATCTCCGACATCTCCTTGCCACGACCAGCGTC
ACCGCGTTCCTGTCGCCGCTCGCGCACGCCGCCGGCGACGGCGCGGCGCAGCAGCCGGCG
CAGCCGTCGAACGACGCCGCGCTGCCGGCCATCACCGTTACCGACACGCGCCATCTGCCC
GAATCGTTCGATCGCCGCTATGCGAGCACGCAGGTGCTCACGCGCGACGATCTCGACCGC
CTGTCGCCGAGCGATCCGAGCATCACGCAAGCGCTCGCGACGCTGCCGGGCGTCACGGTG
TCGCAGAACGGCGGTCCGGGCTCCACTGCGTCGGTCAGCATCCGCGGCTCGTCGGCGAAC
CAGGTTGCGGTGTTCGTCGACGGCATCCGGATCGGCTCGCCGACCACCGGCATCGCGCCG
TGGTCCGACCTGCCGACCGAGGCATTCGAACGCGTCGAGATGATTTCCGGGCCGGCCGCC
GCATCGTTCGGCGCGAACGCGATGGGCGGCGTCGTGCAATTGTTCACGCGCCGGGCGTCG
AACCAGCCGAACCGCACGACGGTATCGTTCGGCGGCGGCTCCAACAAGACGTTCGACACG
CAGCTGCGCACGTCGGGCACCGTGCCGTCGACCGGACCGCTCGCCGCGCTCGCCGGCCTC
ACCTACTCGCTCGGCCTGCACGATTACGCGACGGCCGGCATCGACGCGACGCGGCCGTTC
GCATACGGTCACGAGGACGGCCGCAATCCCTACCATGCGCAGGACGTCGACGCGCGGCTC
GGCTACGCGCGCGACAACTGGTCGGTCTCGACGTTCGCGCTCTATCACCGCTCCGATCTG
TCGTACGACAATGCCGGCGGTGCGAACCGCGAGCTCGATCATCAGCTGACGACCGGCGTA
TCGCTCCACGTCGACATCACGCCCGACACGCAGTTCGATCAGTCCTTCGGTTATGCGAAC
GATCGGCAGTTCTTCTATGCGGGCGATCGGACCATCGCGACGGACCGGATCGATTCGCAG
CGAATCAGCACGTCGACGTCGCTGACGCATCAGACGCGCGGGCTCACGCTGTTCGGGCAG
CCGCTGTCCGGCGAGACGAAGCTCGCGTACGACTTCACGCGCGAGCAGGCGTTCCTGCCG
AATGACGTGGCGGGCGGCGTGCCGACGCGCAACGACTCCGCGTTCTCGCTGCATCAGTCG
ATCACGCTCGGCAAGGTCACGATGTTCATGGCCGGCCGTCACGAGATCATCGCCGGCCGC
GCGGTGAACACCGGCAACGCGGCGCTCGCATGGGCGATCACGCCCGTCTACACCGCGCGC
GTGTCGTACGGCAACGCATTCCGGCTGCCAACGTTCAACGATCTGTACTACCCCGGCTAC
GGCAATCCGAAGCTCAGCCCCGAGCGCAGCAATTCGGTCGAAGCCGCACTCGACGCGAAC
ACGGCGATCGGCACGTTCACGGCCGCGCTCTACGACACGCGCGTTCACAACCTGATCGCA
TACGATCCCGTCACGTTCGGGCCAATCAATATCGGCCGCGCGCATATTCGCGGGATCGAT
CTGTCGTACAAGGGCACGCTCGGCCGCTCGACGCCTGTCAGCGTTGCGGTCGGCTTCCTG
AATCCGCAGGACGTGACGAATCGGACATGGTTGAACCGCCGGCCGCGTCAGACGGTCAGC
GTCAGCGTCGATCACACGTGGGACGAACTGCATCTGCATGCGCTGAGCACCGGTGCATCG
CTGCTGTATGGCGGCACGACGTTCGACGATCCGGCCAACGCGACCTATCTGCCGTCGTAC
CTGACCGTGAGCCTGCGTGCGTCGTATCGGATCAATTCGCATCTGACGGTGTCGGCGCTG
CTGTCGAATCTGTTCGACCGGCAATACATGACGGCCTACGGTTACAACACGGTCGGCCGC
AGCGCGTTCGGCAAGATCACCTATACGTTCTGATCGGACCGAGCGCGCTTAGGGACGCTT
CGCTGCGCGGCGTTGCTCGAGTCGGTCATCTCGGAGATTTCGATTTGCTGCATGGGTCGT
ATGCGATTGGCGGGCAATCGCCGCGACCTTGGTCGCGTATGGGAATGCGTCTACGCGCTC
GCGCGTGACCGACAGCCTGGGGAATTTCGGCTTCGCGTGGGCATACGGGTCGCGGGGCCG
CAGACCGATGCGGCGCTCGGCTTACTTGCGGACCGAGCCACCGAGCAGACCGCCGATATC
GATCGCGCGGCCGCCAACGCACGCGGCCGCGTCGATGCGGCGCTCGGCTTACTTGCCGAT
TCGAGTCGTCGAGCAAGCCGCCACCAGGCAGCCCGCCGATATGGGGCGCGCAGCCGCCCG
CCGGCGCGGCCGCGCCGACGCTGCATTCGGCTTACTTGCCGATCAAGCCGCCGAGCAGAC
CGCCATTGAGCAACCCGCCGATATGGGCCGCGAGGATGCGCGCTTGGCTTACTTGCCGAT
TCGAGTCGCTGAGCAGACCGCCATTGAGCAGCCCGCCGATATGCGTCGCGCGGCCGCGCG
GATGCCTCGCTCGTCCTACTTGCCGATCGAGCCGCCGAACAGACCGCCACCGGGCAGCCC
GCCGATATCGACCGCGCAGCCGCCGGCCGACGCGGCCGCGCCGACGCTGCGCTCGACTTA
CTTGCCGCCCGAGCCGCCAAGCAGACCGCCACCGAGCAGCCCGCCGACCAGCGACGTCAC
CGGTGCGAGCGGATTGCCGGTTGCGCCGGCGGTCGCGGTAATGCCGCCGCCGATGCCGCC
GGCAGCTGCCGCACCGCCGCCGATGCCGGCCCCGGCTGCCGCACCGCCACCGGCAGCCGG
TACGGTCGCGGGCGGCGGCCCGTTATGCACGACGGCCGGAATGCCACCGACAACGCTAGT
AATCAGCCCGGAAATCGGTGCAACGCCGTTCGCGCCGTTCGGATTGACGAGGCCGCCCGC
ATTGGTCACCGTGTCGCCAACCGCGCGCACGAGCTGCCCGACGTCGCCGACCAGCGGCGA
CACCGGCGTTTGCGTCGCCGCGCCCGACACCTTCCACCCTGCCGACGCAATCGCACCGCC
AACCTGGCCGAGCAGCCCGGCGACCGGCTGACCGAGCCCGCTCGCCGTGCCGATCTGTTG
CGTGAGGTGGCCTGTCGTCATCACGAGCGGCGTGATGGCCGAGCTGATCGACTGCGTCGC
CTGCTGAACGGGTGCGGACGATAGCGACGCACCGATCTTCGTGCCCGCCGACGCGATACC
GCTCGCGGCCGTCTCGATCAGGCCGGCCACCGGTGCAGCGATCGGCGCAAGCGGCGACAG
CGGGCCGGCGCCGAGCGCGCCGACCGTTTCGGCGAGCCCGTGCACGGGGCTGGCCGCCGT
GCCGACGATGCTGCCGAGACCGTTGACCGTGACGCCGACCGGATTCGGCGTGACACCGAT
CTGACCGAGACCGGCGCTGACGACGTTCGCCGTTTCGTTGACGATGCGGCCGGTGCCGTT
GATCGTGTCGCCGGGGCCGGCGGTGACGGTCTTGCCGACGCCGGGCAGACTCACGCCGCC
GACGATCGTGCCGGTGTCCATGACGACCTGACCGAGCGTGCTGACGATGCCGCGCGTGCC
GGGTGCGCCGCTGGTGCCGGTGCCGCTGGTCGTACCGCTCGTCGTACCGCTAGTGGTTCC
GCTCGTCGTACCGCTAGTGGTCCCGCTCGTTGTTCCGCTGGTGGTTCCGCTCGTCGTGCC
ACTCGTTGTACCGCTCGTGGTTCCGCTTGTTGTTCCACTGGTCGTGCCGCTGGTCCCGCT
GGAGCCGCTCGTCCCGCTCGTCCCACTCGTGCCACTGCTCCCGCTTGTCCCGCCGCTTGT
CCCCCCACTCGTGCCGCTGCTCCCGCTGCTCCCGCTGGTCCCGCCACCCCCACTGGTTCC
GCTCGTGCTCGGCCCGATCGGTTTGCCGGTCGGCGCGGAGATGTCGTTACCGCCACATGC
GACGAGCATGCAGGCGGCGGCAATGGCCGCGAGCGCAGCGCCCGCTTTGGCGAAATGATC
GTGCATGGTTTCCCCCGTTTGATTTTCAGCGCGATCATTCGAACAAGCATCTACCGTGCC
ATCGTCGCGATCGACGAGGCCGTTCATCGACGCATGCGCGAAACCGTTGCCCGAAGGCGT
TTCGCCTCGAGACGCGATGACGTCTCCCGCGTCATTCCCTGTCGATCGGCCGTGACGTGC
GGCCGGCACGCACGTAACACGCTCTCCGTGTTACGTAGCGTCGTCGCGCGCACGGCCCCG
CATCGTCCGCATCGCGTCGACGACGATCAGGTCCTCGCCTCACCGCACATTCACCAGCTT
CACGATCGTCAGCGTGCCGTTCACGCGTTCGACGCGCACCTTCACATGGTCGCCGACATG
AACGCCCGCGAGCATCCCGGGATCGGCGGCCTTGAACGCCATCGTCATCGGCGGCATTCC
GACGTTGCGCAGCGCGCCGTGCTTCAACGTGAGCCTCCCGCTGCCGGCATCGATCCGCGT
GACTTCGGCATCCGTCAGCGCGGCGTCCTGCGCCGACATGGCCGGATGGCCGGTTTTCAT
ATCAGCCATGTCGTCGGCCGCGGCCGAGACTGGCACCGCGGCGCTCATCGCGATCACGAC
CGCCGCAACGCATCCGCTCTTCATCGATTGTCTCCTGGCGAATCCGCGCGATCCGCTCAA
ACCAGCAACGTCGCGATCGCCCATCCGATCAGCACGATCCCGAGCGCACGACCGAACCGT
TCACCGCGCGGCGCCACCTTCTCGACGACGACGATCAGCGACAGCGCGGCAATCCAGATG
ACGTTCATCACGCCGCCGACGAACAGCAGCGCCATCAGCAGCCAGCAACAGCCGACGCAA
TAGAGCCCGTGCCGCACGCCGAGCACGAAGCTGCCGGCGAGCCCCGGCCGCCAGTGTGCG
GTCAGAAAGCCGACCGGGGAGCGGCACTGGCGCAGACACGCGCGCTTGAGCGGCGAGAAC
TGATAGAGGCCGGCGAGTGCGAGTACGAGGGCCGAGAGCTCGGCGCTTTTCGACCACAGC
ATCATCCCGGAGATCAGGCCGGCCGGCTGCAGTCCCTGCTGAAGCCACGCGGCCAAGACG
GAGAACGCAAGCCACGCAACCAGATAGCCGGCCAGCAGACACGCGGACAAGCGCGCCGAT
GCCCGCGCCTGCGCGCCGCGATGCCGCAGCACGCGCCGGTACAGCAGCACGAGCGGCGCC
GCACCGGGCGTCATCATCGCGATCATCATCGTCCACCACATCAGGATCACGGTCGGCAGC
GACGGCGCCATACTGCCAGGATCGTCCGGCAGCCGATGCGGAAAGAGCGCGACCGTCGTC
ATCTCGAGCGCGGACATGCCGGTGCCCGCGCCGGTCCACACGTAAAACCAGCACAGCGCG
GCCACCGCCGCCATCGCAAGCAGCGTGACGGCGCGCTCGCGTCCGAGCAGCGGGTCTGCC
GGGATCATGCCGCGACGCGATGCCGGATCAACCCGTGGTTGTTCAGGTGCAGTCGCGCGA
ACTGCGCATAGGTTCCGTCGAGGGTCAGCGCGATATTGCCTTGCGAGCGGCCGGTGCCCG
AGCCGACTTCCGCCAGCTCGTATTCGAAGCCGTGCGGCAGATCGATCCGCACGCGGTGCG
CGGCGCCGGTGACCGGGTTGCGGATCGGTTCGCCGGTCAGGTCGAACACGCCGTCGACAC
GAATCCGGCCGCGCCGCTCGTCGACATCCACATCGAAGTCGATCGTCGTGAAAATCGGAT
CGTACGCATGCTCGAGCGTCGAGGTGAACACCGCGAACATCGTCGCAAACGGATCGGTGT
CCTGACCGGTCATGATCTTCAGCACCGCGTCGCGCTGCGCGGGATCGGCACGCGCATCGA
CGATCGGCTGGCAGCGACCATGGCCTTCGTGAATCGGCCCCGGCCACTGAAACACGACCG
CGATCTTCACGCCGTCGAGCACCACGTCGCCGTAGTGGCCGCTGTCGATCGAAATCGCAC
CCATCGCTTCGCAGCCGCCGTGCGTCGGCGGTGCGTTGAACTGACAAGGGCAACCGTATG
AGCAATTGCAGTTGATCAATTCGGTTCCCTGAATTTCCCAAGGCGTCATGGCTCCACCTC
GCGCGCGCGGTGACACGTGTCACGCTTCGAAATCTAGTGCACGGCATCGGGAAAGCAAGG
ACGCGCCCGCCGCGCGCGCAGGCCGCGTCTGTCCGACGAAATCCGCTTGCCCCTACGCGC
TCGCGCCACGCGTCGCGCTCGACGTTGCGCAGCGGGCGCGATGCGCCGCGTCGCTGCCCT
GCTCCTGACAAGACGGTGTCAGCAGCACCGCGCTATGCTGACGCCATTCCAGTTCGCGGA
GCGCTTCATCGTGCCGAACGACGGACATCCTTCTTCGCCCGCGCCGACGCGCGCCACGCA
TCCCGGCTTCACGCTACTGACCCTCTGTATCGCGGTGCTCGTCGCACAGATCGACACCGC
CGTCGTGAATCTCGCGACGCGCGCGATCGGCGACTATTTCCACGCGGGTGTCGGCGCGCT
GCAATGGGTCGTCGACAGCTACAACCTCACGTACGCGGTGCTGCTGCTGACCGGCGGATT
GCTCGCCGATCTTTACGGACGCCGCCGGATCTTCATCGCGGGCACCGCGCTGTTCACGGT
CGCCTCGCTACTCTGCGCATTCGCGCCGACGGTCGGCGTGCTGATCGGCGCGCGTGCGCT
CGCCGGCGTCGGCGCGGCGCTGCTGCTGCCGGCCTCGCTTGCGATCGTGCGCGTGGTATG
GCGCGATCCGGTCGAACGCGGCCGCGCGCTCGGCGTATGGGCCGCGTGCAACGGCGTCGC
GATGGCGATCGGGCCGACCGTCGGCGGCGTCCTGATCCGGCACTTCGGCTGGCGCAGCAT
CTTCTTCGTCGTCGTGCCGCTCAGTGTCGCCGCGATGCTGTTCGCGATACCCGCCGTGCC
CGAATCGTCGGACCGGCGCGGCCGTCACGTCGACGCAGGCGCGCAGGCCGCCGGCGCGCT
CGCGCTCGGTGCGCTCGCCTATGCGGCGATCGTGCTGCGCGATACGCCGGTCATCGCCGC
GATCGCCTTCGCCGTCGCGCTCGTCGCGTTTCGCGTCTTCGTCGCGATCGAGCGCCGTCA
CGGCGCGGCTGCGCTCGTGCCGCTCGATCTGTTCCGCCTGCACGCATTTCGCGGCGCGAT
CGCGGCAACGACCGGCATGACGTTCGGCATGTACGGCGTGCTGTTTCTGCTGCCGCTCAC
GTGGCAGAGCATCGGGCGACTCGATTCGACGGGCGCGGGCCTCGCGCTGCTACCGATGGC
GCTCGTGTTCGTCGCGGTATCGCCGTGCTCGGGCCGGCTGTCCGAGCAGATCGGACAGCG
CGCGACGACGGCTGGCGGCGTGGCGGTGATTGCAGCGGGGCTCGGCGTGATCGGCGCGTC
GGCGGCGTCGCCGGCATTGATCGGCACGGAGATCGGCCTGGGCCTGACAGGACTCGGGAT
GGGGATTGCGACCGGGCCGCTGATGACGGTCGCGGTCGGCGCGGTGGACGCCGCGCGCTC
CGGCACGGCCAGCGCGCTCGTCAATGTCGCGCGGATGGCGGGCGCAACGCTCGGCATCGC
GGTGCTCGGCACGCTGTTCGCAGTGCTGCACGGTGGCCCGGCCGGGCTGCGCATCGCGAT
GTTCGCGGGCGCGGCGATTCAGCTCGCCGGCGCGGCGGCAGCGGCCGTCGGCGTGCGGCG
CGAACGCAAGCTCGCGTGATGCGGGTCGCGCGGGATCGCAATCGAGATGGGGAAAAAACA
GCGCGCTCCCGTTCCTTCGCGGTCACGGTGCGCGCAGACCGACGCGGCCGACCGAAGGTC
GCGCACGGCGGTCGAGCGACAGGACGCTCAGCGGCGCGGCTGCCCGCTGCGCGGCGGGCG
CGCAGGCGCGCGATCGTCCTTGTGGCGGAAGTTGATGCGGCCCTTCGTCAAGTCGTACAC
CGACAGTTCCAGCGTCACGCGGTCGCCCGCGAGAATGCGAATATGGTTCTTGCGCATGCG
GCCCGATGCATATGCGCCGACCACGGCACCGTTTTCGAGCGTCACGCGGTATTTGCTGTC
GGGCAACACTTCGTCGACGATTCCGTCCAGTTCCAGCAGTTCTTCTTTGGCCAAACCGAT
TCCTCCAGACAACGTGAATGAACGCAAGCTGCAACGCGGCCTGCGCGACGCCGGCACGCA
ATGCGGGCGGGGCCGCATGGCCGCGCCCGCGCGCGGTCTTACAGCGGCGTGATGTTCGAC
GCCTGCAGACCTTTCGGGCCGCGCTTCACTTCGTAGCTGACCTTCTGGTTGTCGGTGAGC
GTCTTGAAGCCCGTACCGCGAATTTCCGAAAAGTGCGCGAACAGATCGTCGCCGCCGTTA
TCGGGACTGATGAAACCGAAACCCTTCGTTTCGTTGAACCACTTGACCGTACCGGTATCC
ATGCATGCTTCCTTGATGCGAATGAGTGAACGCACGCCCGCGACGGGCGCGAAAGAGAAT
CAAAGAGGGAGAGACCAACGACTGCCGCGTGCGACGCGGAGAAAGATGAGCAATCGAGCT
TCTTGACGACTTCGATGTCGGACACTACCCGGTATTGTCTGCCGCGTCAAGGATTGCCGG
TGCTACCTGGCCGCGCAGCCGGTCCGCACGCGCAGCCGATGCCCGCCAGCGCGCGCTCTC
CGGATTGCAGACGATACTCAGCCTGCCGAGCGACTGAGCAGCGGCGCGAAGAAATACCGC
CGGCGATCGTGCCGCGCGGCGGATACGTCGGCCACCGGCTTCGACATGTCGCCGGCGTAA
TGACCTCGATAGTCGACGTGGAAGATCGGGCGCAATGCACTGCGCGTATCGCGCACGGCG
AATGGCGTTCATCGCGCAACCCGCGGCATCACCCCTCGGCAAATCGAGCCGCGCCGATCG
CGGCGAAGCGATGAACCGCGCGCACCGTCGCGGGCGCCCCGTCCCGATCGCGATGCCGCG
TACCGACGCGCGACGACCGCGCCGGTCCCCCGCTTCGTCACGGCACCTTCCCGACCGCCT
CCGGAATCGGTACCATCGACCGCTTGAAAAACCGGTCGCACGCCGCACGGGCTGTGCGCC
GCACGCCGAATTTCGCCATGTCCCGGGACGCTTCTCACACCGCGCTGCTCTGGATCGTCG
CCGCTGCCTTCTTCATGCAGTCGCTCGATACGACGATCGTCAATACCGCCTTGCCGTCGA
TTGCACAGGGCCTGCATGCCTCGCCGCTCGCGATGCAGCCGGTCGTGGTCGTCTATACGC
TGACGATGGCGATGCTCACGCCCGCGTCCGGCTGGCTCGCGGACCGCTTCGGCACGCGCC
GCGTGTTTTCGCTCGCGATTCTCGTGTTCGTGCTCGCGTCGATCGGATGCGCGGCATCGC
ATACGCTCGGTCAGCTCGTCGCGGCGCGCGCATTGCAGGGTGTCGGCGGCTCGATGCTGC
TGCCGATCGGCCGGCTCGCGGTGCTACGCCGCGTGCCGGGCGAACAGTACGTGTCGGCGC
TCGCGTTCGTCTCGATCGCCGCGCAGCTCGGGCCGATCGTCGGACCGACGCTCGGCGGCT
GGCTCACGCAGGCGATCTCGTGGCACTGGGTATTCATCGTCAACGTGCCGGTCGGCGCGA
TCGGCCTCGTCGCCGTGCAGCGCTTTCTGCCGCACGACCAGGCGACGCAGCCGCCGCCGT
TCGACTTCATCGGCTGCGCACTGCTGTCCGTCGCGATGGTTGCGCTGTCGCTCGCGATCG
ATCCGCCGATGGCCGCGCAGCGCGGTGCGTGGGCGACCGGGCTCGCCGTGATCGGGCTCG
CCAGCGCGCTCGCCTATCTGCCGCATGCGCGCCGGCGCGCGCAGCCGCTGTTCCGCCTCG
GGCTGTTTCGCGAGCCGAATTTCGGTGCGGGCCTGCTCGGCAATCTGCTGTGCCGGATCG
GTACGAGCGCGCTGCCGTTCATGCTGCCGCTGCTGATGCAGGTGCAGCTCGGCTATACGC
CGTTGCAGTCGGGGATGATGATGCTGCCCGCCGCGATCGCGGGCGTCATCGCGAAGCGCT
GGATCGCGCCGCTCGTCCGGCGTTTCGGCTACGCGGCGTTTCTCGTCGTGAACACGGGCA
TCGTCGGCAGCGCGATCGCCGGCTTTGCGCTGGTGTCCGCGCGGCCTGCCCCCGCGCTCG
AAATCGCGCTGCTCGTCGTGTTCGGCGCTGCGAACTCGATGCAGTTCGCGGCGATGAACA
GCGTGACGCTCAAGGGGCTGTCGCACGCCGATGCGGCGAGCGGCAACAGCCTCTTCACGA
TGATGCAGATGCTCGCGATGGGTCTCGGCGTATCGATCGGCGGCGGACTGATCAACCTGT
TCGCCGCGCGCCTCGGCTCGACCGCGAGCGGTTTCATGCTCGCGTTCGTCTGCATGGGCG
CGGTCACGCTGCTGTCGTCGCTCGTATTCCGGCGCATCGATACGCCGGCCGCGCCACGTC
CCGCGACGTCGCGGCCGGCCGCGTGACACGTGCGGCGCGCCCCGCCGGCGTTCTTTAGTT
CGCGGGCCGTCGCTCGATGACGCGCTTGAGCACCCAGCGGATCGACGAGCGGTCGGCCGG
CGGCTGCGCGACGCGATATTCGTCGATCTGCAGCGTGTACGTGTATCCCGGCTGATATGC
GAAGCCTTCGATACCGGCATACCACAACGTCCACGGCGCGTTCGGGTCGCTGCGCACCTG
CAGGCAGTCCATCGGCGCGACGCCGGTGCAGCGCACGGTCTGCGGCGCGACGTAGACGGT
TTTCGTGACGGGCCGGTCCTCATCGGCACGCGCGGCCGCGGCAGTCGTCGCCGCACCGGT
CTGGCAGCCGGTCAACAGCGCGCCGGCGGCAAGCGCGATCGCGCCGAACAGCAGACGGGA
GTGTCGAATCATCGGGAATTCCTCCAAAGGCAAAAGGCGCAGTTAGACGAGTGCTGCGCC
CGATCGTTCATCGATCGACGCCGAACGTGGCGCTCGCGACCCTTCGCGCAACGTCGACAC
GCGGTGCGCGTGCATCGATCGGCACGCTGCGCCAGCGATACCCTACGACGCAACGCAGCC
ATCATCGCCGGGTCGCCGGCCGCGCATGCATCGTGTACCATCGGCGCTTCCCGATCGACG
CGGCGGCGCGTCCATCCGACGACGATGGCGATCGCGATCGCAATGTTCGCCGCTTCATCC
GCCGCGCCCTCATCGCTTCACATGACTTCACCCGTTCCGCCCGACCGTGCGCTGCGCCCG
CTGCCGATCGACACGCTGACCGTGCCGGCCGCGCTCGACGGGCGCACCGGCACGAACCGC
GCGACGGGCGCGCGTGCGCAGATCGCGGCGACGAACGATCTCGACGCGGTGCGCGCGTGG
CTCGCGCGTTTCGCCGATACGCCGACGACCTTCCAGAACTATCGCAAGGAAGCCGAACGC
CTGCTGCTGTGGTCCGTGATCGCATGCGGCAAGCCGCTGTCGTCGCTGACGCACGAGGAT
CTCGTCGTGTATCGGCAGTTTCTGCTCGCGCCCGCGCCGGCCGACGTCTGGTGCGCGAAC
GGCGGCCGCAAGCATCCGCGTGGCGACCCGCGCTGGCGCCCGTTCTACGGACCGCTGTCG
GCGGCGAGCCAGCGTCAGGCGATGGTGATCCTGAACGCGATGTTCTCGTGGCTCGTGCAG
GCCGGCTATCTGGCCGGCAATCCGCTCGCGCTGTCGCGACAACGGCAGCGTCGCCCCGCG
CCGCGCATTACGCGCCATCTTGGGCCGCCGCTCTGGCAGGCGGTGAAGGACGCGATCGCC
GCGCTACCGCGCGACGATGCGCGCGCGTCGTTCCATGCGGATCGCGCGCGCTGGGTCTTC
ACGCTGCTGTATCTCGGCGGGCTGCGCATCACCGAAGCCGCCGAGACGACGATGGGCCGG
TTCTTCTGCCGGCGCGATGCGAGCGGACGCGATCGCTGGTGGCTCGACGTGACGGGCAAA
GGCGGTCGCCGCCGGCTCGTGCCGGCGACCGACGAACTGATGACGGAGCTCGCGCGCTAC
CGGCGCGCGCACGGTCTCGCACCGCTGCCCGTCGCCGACGAGGACACGCCGCTCGTGCTG
CCGTTCGGTCAGGCGCGCCGGCCGCTCACGCGCGCGGCGCTGCATCGGATCGTCAAGCAG
GTGTTCCGGCACGCGGCCGACCGCCTGCGCGCGCAAGGCGACGCCGGCGCCGAACAAGCG
CGCGTGCTCGAACAGGCGTCGGCCCACTGGCTGCGTCACAGCGCCGGCTCGCACATGGCG
GACGGACGCGTCGACCTGCGGCTCGTGCGCGACAACCTTGGCCACGTGTCGCTGACGACG
ACGAGCCAATACCTGCACGCGGACGACGACTGGCGACATCGCGAAACCGAGGAAAAACAC
CGCATCGACTGGTAGGCGGCGCGTGCCGCGCGACTGTCACATCGCGGCAAAACTGTGCGC
CGACAATGCGCGTCACCGGGATCCCGCTCGTTTCCGGCTCGTGCTCCGGCCGCGCGCACG
CTTGCGCGGCCGCGTGCTTGCGCATCCTCGTGCCCAACCCAGAACGATCATGTCGAACCA
CGACCCTTCCTCGCTTCCGCCGAACGAGCCGGCCGCCTCCGTGTCGCGCCGCGGCTTTCT
GAAACTCGCCGGCGTGTCCGGCTTCGCGACCGCCGCAGGCGGACTCGCGGCCGCCGGCAA
GGCCGCCTCCGCGAATCCGGACGGCACGCCCGAACAGATCCACCTGACGTGGGGCAGCGA
CCCGACGTCGGAAGTCGTGATCTCGTGGGCCTCACTCGCACCGGCCGTCAATCCGCGCGC
ACGCGTCGTCGCCGACGGCGAGCCGCCGCGCACCGTGCACGGCGTGCAGCGCCTGTATAC
GGACGGGCTGAACGGCGACACCGTGTTCACGTACCACGCACGCGTGCACGGGCTGAAGCC
GAACACGCGCTATCGCTACGAAGTCACGGCCGACAACGATAGCAACGCCGCGCAGCCGTT
CGCCGCGACGTTTACGACCGCGCCGCGCGGACGCGCGCCGTTCCGCTTCACGAGCTACGG
CGACCTCGCGACGCCGAACGGCGCCTGGGTGCTGTCGTCGCCGCAGAGCCGCTTCGCGGT
GCAGGCGGTCGAGCAGTTCCAGCCGCTGTTCCATCTGCTGAACGGCGACCTCTGCTACGC
GAACCTGAACCCGGCGCATCAGCCCGACGTATGGCGCGACTTCGGCAACAACAACCAGAC
GTCGGCCGCAAATCGTCCGTGGATGCCGTGCCCCGGCAATCACGAGATCGAGTTCAACAA
CGGCCCGCAGGGGCTCGACTCGTACCTCGCGCGCTATACGCTGCCCGACAACGGCACGCG
CTTTCCGGGCCGCTGGTACAGCTTCCGCGTGAGCTCGGTGCTGTTCATCTCGCTCGACGC
GGACGATGTCGTCTATCAGGACGCTGCCGCGTTCGTCGCCGGGCCGGATCCGCTCGTGCC
GGCCGCGAGCACCGGCCGCCCGCCGATCGCGCCCGGCACGTCGTTCTACGTGCGCGGCTA
CAGCCAGGGCGAGCAGACGCGCTGGCTCGAGCGCACGCTTCGGCACGCGTCGCACGACGA
CGGGATCGACTGGATCGTCGTGCAAATGCACCAGGACGCGCTCAGTTCGTCGAAGACGGG
CAACGGGTCGGACAAGGGCATCCGCGAAGCCTGGCTGCCGCTGTTCGACCGCTACGGCGT
CGATCTCGTGCTGTGCGGTCACGATCACGACTACGAGCGCAGCTTCCCGGTGCGCGGCTG
CAATCACCGCGCGGGCGTCGACGCGAAAACCGGCGAAGTGGTCGACACGCTGCAGCCGCG
CCCGGTCGGGCCGACCGATCCGGACCGCAGCAAGTTCGACACGAGCCACGGGACGATTCA
CCTGATTCTCGGCGGCGGCGGCACGAGCGCGCCGCTCGACGTGTACGGCGAAAACCCGGC
GACCGGCTATGCGCAGGCGAAGGTCTTCACGAAGCCGAACCGCCCGGTGCCGGGCACGGC
GCCGAACACGTTCGTGCGCGCGGCGGCCGATGCGCTCGAGGACGCGATCTGGTCCGCGCG
GCGCGACACGGGCACCGGCTACGGCATCGCGGTGTTCGATCACGATCCCGGCGAGCCGGG
CGGACACACGACGATCACGATGCGCTACTACCACGCGCCGGGCGCCGATCAGCATCCGAC
CGCGCAGTACGAGCTGTTCGAGACGATCGAGCTGACGAAGAAGCGGCGCGATCGCTGACG
CGCGCCCGCTCGCCGCCGCTCGCCGCTCGCCGCTCGCCGCTCGCCGCGCGCGGCGGGCGG
TCGGCCAGGCGGCGCGGCACGCGGCGGTGTCGGCAGCGTTCCGCCGACACGCGTTAGACT
GTCTCGATGGAACAATGCCGCTACTGCCACCGAATCCGCGATGAATGGGATTGCCACGGC
GACGAATGCCGGCGTGCAATCGCGAAGGCGCTGCGCCGGCAGCGCGCAGGGCTGCCGATG
GTGCCCGATCGCATCCGCAACGAAATTCCGTCCGGCGCGCCGACCCAGCAGGTGATCGCC
GTGCTGTCGCGCCAACGCCTGCGCGCACGGCGCGGCAACGAAGAACGCCGCGAACGCAAG
GAAATCGACGACGCGGACAGCGTCTGACTCGTTGCGGCCGGCTGGCCCGCACCCGGCTGC
GGCTCTACCCGTTCACGCACCTCGCGCCGGCTCTCACCGCGCCCCGCGCCCGCGCGCCGC
GCCCTTGCACGGCCTGCAATACACCATAGGGACGGATCGCATTTATTACGAAATTGTTGC
GTTGCAGACAAGGATCTTTCGTCCAAATCCACGTTTACCCTAGGTCACCCGACGCCTACG
ATGTAATCAACCGCTGACGACATGGTGTCGAACGCGGAAAGCCAATACAACATCGGAGGT
CATCATGAAATCGCTCGTTTATGCAGTCGCTGCCGCTACCGCCCTGTCCGCTTCGTTCGG
CGCTTTCGCGCAAAGCACCGTGACGCGTGCGCAGGTCCGCAACGAACTCGTGCAGCTCGA
ACAAGCCGGCTACAAGCCGAGCCAGGCCAGCCCGCACTACCCGGCCGACATCCTCGCCGC
GCAAGCGCGCGTGAACGCCCAGGCCGACAACAGCGGCTACGGCGTCCAGCCGGCGCCGGT
CGTCCAGGGCGGCGCGCCGGCCGCGAAGGTGCAGAACCCGCGCGACTCGGTCTACTTCGG
CCACTAAGCCGCACCACGCGCGTCGCGCACGCGGCGCCGCAGATGCAACGAGCCCGTCCC
TGCGACGGGCTTGTCGTTTGTCCGGCGCACGGTCGCGCAGCACCGGCCGCGCAGTGAGCG
CCGTCAGCGCGGCGCTTGCCGGCCGCGTCGCATCGTCCGATGCCGATACGGCGCGATCCC
GTCAGTTCCCGTCGCGCCGCGCACCGCGCACGTCGTCGAGGCGCGTGAGCGTCGCGCCGA
TCCGCGCGACGCTTGTGCCGTCGCGCGTCGCCGGTACGTCCCGTTCGCCGGCGACCGTGC
CGTCGTCCTGTGCACTCGCGTCGTCCGCAGCACTCGCATCGTCTGCTGCGCTCGCGTCGG
CCGGAGCACTCACGTCGGCCGCTGCACGCGCCTCGGCCGGCTGAATCGCACCGAGCAGTT
CGCGATAGCGCACGCATGCGCTCTGCCCGCTCGCCTTCGCCGCATACATCGCCGCATCGG
CCTTCATCAGCAGTTCCTCGGCCGAGGCGCCGTCCGCCGGATATTCGCTGACGCCGATGC
TCGCGCCCACCGCCATGCGTCGCTCGCCGAGCTCGAGCTCGTCGGCCATCACGCGCTGGA
TCCGCGACGCGACGTCGGCGATCACGGCGGGCGAGCGCAGGTCCGAAATCAGCACGACGA
ATTCGTCGCCGCCGAGCCGCGCGACCATGTCGCCGCTGCGCAGCACCTGGCTCAAGCGCT
TCGCGACCAGCGCGAGCATCCGGTCGCCGACCGAGTGCCCGTGCTCATCGTTGATCTGCT
TGAAGCGATTCAGATCGACGAACATCACCGCAAGCGCCGCATCGACCGCGGCCGCATGGC
GGATCGCCGCATCGAGGCGCTCCATGAACAGCATGCGGTTCGGCAGCCCCGTCAGCGGAT
CGTGGCCGGCCAGATGCGCGAGTTCCCGCTGCTTCGCGCGCAGCATCGCGACCTGCGTGC
GGATCTCGACGCGCATCGCATCGAAGCAGCGCGCGAGCACGCCGATCTCGTCCGTGCGCG
CGACCGGCAGCCGCTCGCTAGCCGGCTCGTCGAATACGTGCGTCGCCGCGCGCGCCAGCG
CCTGCAGCGGCCGCGTGATCGCGCGCGCGAACAGGATCGCGAGGATCCCGGCGAACACGC
TCGAGACGAGCACCATCCGCACGATGCGGTCGCCGAGCCGGTTGGCCGGCGTCAGTACGT
CGGTCAGCGGCCGCGCGAGGCCGAGCACGACGAAGCGATTGCCTTCGTCGCTGCCGAACG
GCGTACGCACGAACGCGTGCATGCGGCCCGCCGACGCATCGCCCTGCGCGAGATCGCTGA
GCGACACGTTCGTGCGGGCGCCGTCGAACAACGCGCGCGTGGCCGGGAAGCTGTCCTGCA
TCAGCACGCGCCGGCCGCGGTCGAAACCGAAAGTCTGCGACGGGTCGGGATGCACGAGGA
AGTCGCCCCACTCGTTCGCGAGATAGACCGCATAGTCCTCGGGCAGATCGCGTTCGAGAC
GCTCGAACACGCGCGACAGTTCGATATCGACGACGAGCGCGCCGACCGTCTGCCCGCGCG
CATCGACGACCGGCGTGCCGACGCGCAGAATCGGCACGCCTTCGGCCGCATGCGAGCCGG
TTTCGTGATTGATCGCGATCGGCGACACGTAGATATGCCCGGGCGCCGTCGCGAGCGTGT
CGAAGACGTAGGAAAACTGCCCCTTCTCCTGAAACGCGCGTTCCGGCAGCACGACGATAC
CGCGCGCATCGCGATCGACGCGAATCCGCTCGAGCCCGAAATGCTCGCGTTCGATCAGAC
GAATCTGCAGATATTCCGGATGATTCGCCATGAAGCTGCGGTACACCTGCTCGAGCCGCG
CACGCGGGGCCGGGGTGCGGCTGTCGCCGCGCGCGATGCGTACCGACGACGGCAGTTGCG
CGAGCACGAGCGCATCGGCGGCGACGTCCGCGAGCGCGCTCGTGAAGCGCTGCGCGAGCA
AATGCGTCGACATCAGCAGGCTGTGCTGCGCTTCCTGCGCGAGCATCGCGCGGTTCGCGC
GATACGTGTAGTAGCCGGTCGAGCCGGACGCGATCACGCCGATGCATGCGAACAGGATCG
ACAGCTTCGAGGTGAGCCCGAGTCGGATCATGGGCGGAAGCGTTCCGGTCGATCGCCCGA
TACGATGCGGCTCCACAGCGCCTCGCGCCGGGCGATGTTCTCGACGGGCTGTATCCAGAC
CAGATGCTGACCGGCGAGGTCCGGGCCGTGCGGCGGCGCGAGCGTGTTCGCGAGTCCCTG
GCGTTCGGTCAAGAGCGCGCCGATCGCGGGTTCGAGCATGTAGTTGATCCATGCGAACGC
GAGGTCCGGGCGGTCGGCGTCGCGCGTGACGGCCCAGCAGTCGAGCCAGGCGAGCGCGCC
TTCGTCCGGAATCGCATAGCCGACGTCCGCGCCGGCACGGCGCAGCAACTGCACCTGCTG
CGTGCCGTAGTTGCCGAACATCAGCGCCGCGCGATGTTCGACGAACAGCGCGGTCGCTTC
TTCGGGGAGCGTGTAGTACGTGAGCAGATTGCGGCGCAGGTCGATCAGCTTGCGCGCGAC
GACGAGCGTCTGCGCCGGTGTCAGGCGAAACGGATCGCGATAGCCGAGCGCGAGCGCGGT
AAACGAAAAATTGTGCTGCGCGCTGTTGAAATCGAGCACCTTGCCGCGATAGCGGCGATC
CCACAATGCGAGCATCGAGCGCGGCGCGGCAGGCACCTGCCGGCGATCGTAGATCACGCC
CATCGACGAATACGTGAACGGAATCCCGTAGACCGCATCGCCCTGCGCCAGCCCGCCGAT
CGCGGCGAGTTGCTGAAACGCCGGCAATTGCCGCCGGCGGTTCGGAATGCGCGACAGCTC
GATCGGCGCGAGCAGCTTGCCGCGCGCATAGCGCTGGATCTCGGCCGTGTTCGCCGCGAG
CACGTCGTACGGCGGCGGCGACGCGCTATGCATGCGCGCCCACAACGCTTCGTCGGAATC
GACGAACGTCACTTCGACACGCGCACCGAACTGCGCTTCGAATGCGGCGACCGTGTCGCG
ATCCGCATAGCCCGGCCACGCGAGCACGCGCAGCACGTTGCGGTTCGCGGCTTCGGCGGA
GAATGCGACGATCGGCGGACACAGCAAGCCGAGCGCCAGCTTGACGAACATGCGGCGCGT
GGCGCCGCGTTCAGGCGAACGCACGCCGATTCTGCTGATCAATGGATCCCCGCTTGAATC
GCTCGGCTGCATTCGACCGTCCTTTTTTCGAGTCGATGCGATATGCGCAAACGACACCAT
AAAAAGCACGGCCGCGCAATCGGAACAAGCCGCACGAACCGGCGCGCGATACGGTCCGAA
TCGGACAGCGCATCGACACCGCGACGGAGCCGCGCGCGAGCGACCGACACCGAACGTTGC
GCGCGCATCGAGCGCGAGCGCAGCGCGCAGTGCATGGCGACGGCCGCGCGCATTCCTCTG
ATCCTTCAATCGTGCGGGCGGAGCGGACGCCTCGTGCGCGACGTCGCGAGCGCACGCCCG
ATCGCCGATCGAGGGCGGCGAGGTCCGACAGCGGCACACCGTCTCGCGCCCACTCGACGT
CGACGCCGCGCTAACGCCACGCCTGCGTAAACTCCGCGATCACGCGCGACAGATGTGCAC
GCATCGCCTCGCGCGCGCCGTCTGCATCGCGCGCCATGATCGCCGAGAAGATTCGCTGGT
GATCTTCCTGCGACGCCTCGCGCAATGCCGGCGAATGAAAGTGCTGCTCGATCTTGTCCC
ACAGCGGATCGCTGCGCGCACAGTCCCACATGGCCGTGACCATATGCAGCAGCACCGTAT
TGCCCGTCGATTCGGCAATGCGCAGATGAAACTGGCGATCGGCCGCGTGGTAGGCGGCCT
TGTCGCCCATCTGCTCGCGCATCGTCGTCAACGAGAAGAACAGCCGGTCGAGATCGGCGT
CCTTGCGCTCGGTCGCGGCGAGCGCCGCGACTTCCGCCTCGATCAGCCCGCGCGCGCGCA
GCGTCTCGATCGGCCCCGGTCCGCGCGGCAGCTCGAACGAGACCGGCCGCGCGGCATCCG
CGGCCGACACGTAAATCCCCGATCCGACGCGCACTTCGACGATGCCCTGCACCTCGAGCG
CAATGATCGCCTCGCGCACCTGCGTGCGGCTCACGCCGAACTGGTCGGCCAGGCTGCGCT
CGGACGGCAGCCGCGCGCCGGCCTCGAGGGCGCCGGACGCGATCATCGCGTGAATCTGCC
GTGCGAGACCGATATAGGAACGGTCGGCGGCATCGGTATCGCGGGAAGTGGGCAGGCTGG
AAAGATCGGTCATCGAAGGCTCGTCACGGGCGGGCCGGCACCGTCGCGGCGCCGGCTCGC
GAAAATGGTACACCAATTTCCGCTGCCGCCCTACTCGCGTCGGTTCTCATCATGTGGGAA
TTGCGCATATCGACATGCGGAGCGGCCGCCGTTCCCGCCGGACAACTGGTAAACCACTAT
CCCGCCAGATTGGCATACCAATCATAATGCGCGCATCGACGACGGAGGTCGCGCCTGCCG
TGGCCGCCCGTCGCTCACGCCTCACCGCCCATCAGGAGCCGCTCCCGTGAAGATGTCTTT
CCGTTGGTACGGCGAGTCCGATCCGGTCTCGCTGCAGTACATCCGCCAGATTCCCGGCGT
CACGCATATCGTGTCCGCGATCTACGACGAACCGGTCGGCGAAGTGTGGCCCGCGCAGAA
GATCGACGCGCTGAAGGCGACGATCGAGCGTGCGGGGCTGCGCTTCGAGGTCGTCGAGTC
GGTGCCCGTCCACGAGGACATCAAGCTCGGCAAGCCGAGCCGCGACCGGCTGATCGACAA
CTACCGTCAGACGATCCGCCATCTCGGCGCGGCCGGCGTGCGCGTCGTCTGCTACAACTT
CATGCCGGTGTTCGACTGGACGCGCACCGAGCTGTCGAAGACGCTCGACGACGGCTCGAC
CTGTCTCGCATTCAGCACCGAGGCGGTCGAGCGGATCGACCCGAGCGCCGGCATCGCGCT
GCCGGGCTGGGACACGAGCTACCGGCCCGATGCGCTGCAGGCGTTGCTCGCCGAGTATCG
CGACGTCGACGAAGCCGCGCTGTGGGCGAATCTCGAATACTTCCTGAAGGCCGTGATCCC
GGTCGCCGAAGAAGCGGGCGTCAAGATGGCGATCCACCCGGACGATCCGCCGCGTCCGAT
CTTCGGGCTGCCGCGCATCGTGAAGAACCGCGACGATCTCGCGCGGATCCTGCGCATCGT
CGACACGCCCGCGAACGGCCTCACGCTCTGCTCGGGCTCGCTCGGCGCGGGCCCGCAGAA
CGACGTCGAGGCGCTGGTGCGCGAGTTCGGCGCGATGGGCCGCATCCACTTCGCGCACAT
CCGCAACGTGAAGGTCGACGCGGCCGGCAATTTCGAGGAAACGGCGCACCTGTCGAGCTG
CGGATCGCTCGACATCGCCGCGATCGTGAAGGCGTATCACGACACGGGCTTCACCGGCTA
CGTGCGGCCCGATCACGGCCGGATGATCTGGGGCGAGACCGGCAAGCCCGGCTACGGCCT
CTACGATCGCGCGCTCGGCGCGGTCTATCTGAACGGACTGTGGGAAGCGCTCGCGAAGTT
CGACCGCGCGCCGCAGCCGGCGTAACCGTCATCGCCTTCGAGGCGGCCGGCGCCGCGGAT
CGCCGGTCGCCCGCCACGACATTCCGCGCGGAGACACCTCATGCCACGCATTCGATGGGC
CATGATCCTGATGTGCTTTCTGGCCAACGTCATCAACTTCATCGATCGCGCGAACCTCGC
GATCGCGGCGCCCAGCATACGCGCGGATCTCGGCCTCGACGCGGTCGGCATGGGTCTCGT
GCTCAGCGCGTTCTTCTGGACCTACGCGTTTCTGCAGCTGCCGGCCGGCTGGTTCATCGA
CAAGGTCGGCGTGCGCGTGAGCCTCGCGCTCGCGGTCGGCTGGTGGTCGCTGTTTACGGT
CGCGACCGGCGCGGCGCGCGGGCTGGCCCAGCTCGTCGGCGTGCGGCTGATGCTCGGCGT
CGGCGAAGCGGCCGCGATCCCGTCGTTCGCGAAGGTCGCGTTCAACTGGTTCCCGCGCAG
CGAACGCGGCCTCGCGAGCAGCATCTTCGACAGCGGCTCGCGCGTCGGCTCGGCGCTGTC
ATTGCCGCTCGTCGCATGGCTGATCTCGATCGTCGGCTGGCGCGGCTCGTTCGCGGTCAC
CGGCGCGATCGGCATCGTGTGGGCCGCTGCGTGGTGGTTCGTCTATCGCGACCCCGAACG
CTATCGCCACATCGCGCCCGATGCGGTCGACGCGCTGCTCGCGCAGCGCGGCGCACCGGC
CGTCGCCGACAAGGCCGATCTGCCGACCGTGTCGTGGCTCGACCTGTTTCGCTACCGCAC
CGTGTGGGGCATGATGATCGGCCTGTTCTGCCTGAACTTCGCGATCTACTTCTTCATCAC
GTGGTTCCCGAGCTATCTGCTGCAGTCGCGCGGCTTCTCGCTCGCGTCGCTCGGCACCTG
GGGCATGCTGCCCGCGCTGCTCGCGATTCCGGGCGGCTGGCTCGGCGGCTACGTGTCGGA
CAGCCTGTTCCGCCGCGGCTGGAGCGCGACCGCCGCGCGCAAGACCTGTCTCGTGCTCGG
GATGCTGCTGTCGTCCTCGATTGCGCTGTCCGCGTTCGTCGACAACGTGTGGGTCTGTCT
CGCACTGTTCGCGCTCGCCTATGCGAGCCTGTCGTTCGCGGGTGCGAACGTGTGGACGCT
CGTCGGCGAAGTCGCGCCGACGCCCGCGCATGTCGCGTCGCTCGGCGGCATCCAGAACTT
CGCGGGCAATCTCGCGGGAATCTTCATCACGACGTTCACCGGCGTGATGCTGTCGCTGAC
CAAGGGCTCGTTCGTCGTGCCGCTCGCGGTGGCCGGCGCGCTCTGCGTGGTCGGCGCGCT
CTCCTACCTGTTCATCGTCGGCAAGGTCGAACCGCTGCCGGTCCCGCGCGGCCGCACCGC
CGCCCGCGGCGCGGAGCCGAACGCGGCGTAATGCGGGAGGCCGGCGGCGCGCGGCGGGGA
CGCGCCGCACGCGCGTCGCCGCGTCGCTTTCCTTTTCCGCGCACGCATCGGACAATGGCA
CGCGCCCGCCGGCGCGGCCTTTCCCTGGGCCCGCTCGGCGGCACCGCCGCCTGCCCAGCC
CGATGAAACGCTACGAAACCCTCGCGCATACGATCGCCGACGAAATCCGCCACGGCAACC
TCGCGGCCGGCACGCGGCTGCCTTCGCTGCGGCAGATCATCGCGCAGCACGGCGTCAGCC
AGTCCACCGTGTTTCGCGCGTACTACCTGCTCGAACAGTGGGGGCTGATTCGCGCACGCG
AACGTTCGGGGTACTACGTCGCGCCGGGCGCCGCCGCGCCGGGCGCCGTTGCGCCGGGCG
CCGCCGCGCGGGGGTCTGGCGCGTCGGAATCGCGCGCGTCGGACCGCGCCGCATCCACGC
GCAAGGTCGACATCAGCGATCTCGTGTTCTCGGTGCTCGACGCCGCGACGCAGCCCGGCA
TCGTGCCGCTCGGCTCCGCGTTTCCGTCGCCGCAGCTGTTTCCGCTGCCGCGCGTCGCGA
AGTCGCTCGCGCAGGCCGCGCGGCGCATCAGCCCGTGGAGCACCGTCGTCGATCTGCCGC
CCGGCAACGAAGCGCTGCGCCGGCAGATCGCGCTGCGCTATCTCGCGACCGGCATCGCGC
AGCCGATCGACGAGCTGGTCGTCACGAACGGCGCGCTCGAAGCGCTGAATCTCTGCCTGA
TGGCCGTCACGCGGCCGGGCGACGTGGTGGCCGTGGAATCGCCCGGTTTCTACGCGGCAT
TGCAGGCGATCGAGCGGCTCGATCTGCGCGCGGTCGAGATTCGGGTCGATCCGCGCACGG
GCCTCGATCTCGATGCGCTCGCGAATGCGCTCGATCGCCACGACGTGCGCGCATGCTGGT
TCATGACGAATTTCCAGAATCCGACCGGCGTCACGTTGTCGATCGAGAAAAAACGCGCGC
TCGTCGAACTGCTCGCCGCGCGCGACGTGCCGCTGATCGAGGACGACGTCTACGGCGAGC
TCCATTTCGGTCCCGACTATCCGCTGCCGGCCCGCGCGTTCGACCGCCACGGACTCGTGA
TGCATTGCAGTTCGTTCTCGAAGACGCTCGCGCCCGGCTACCGGATCGGCTGGGCGGCGG
CCGGCCGGTTCGCCGAGAAGGTACAGCGGCTGAAGCTGATGACGACGCTGTCCGCGAGCA
TTCCCGCGCAGGCCGGCATCGCGAACTACCTCGAATACGGCGGCTACGATCGCCATCTGC
GCAAGCTGCGCGGCGCGCTGCGGGCGCAGCTCGACCGCATGGACGATGCGCTGCGGCGCT
GGCTGCCGCCCGGTGTCGACTGGGTGCGCCCGGAAGGCGGCTATTTTCTGTGGCTCGCAT
TCCCCGACGCGATCGACGCGATGGAACTGCATCGGCAGGCGATCGCGCGCGGCATCAGCG
TCGCGCCGGGGCCGCTGTTTTCCGCCGCGCACGGTTTCGCGCGCTGCGTGCGCGTGAACT
TCGGCCATCCGTGGAGCGGCGACATCGAACGCGCGATCCGCGTGCTCGGCGAACTCGCCG
CCGCGTCGGCGGTGCGCGGCGCGGGTTGATCGCGCCGCGCGTGCGCCGCTTCGTTCCGAC
GAAAAAACGGGCCGCCCGCAGGCAGCCCGTTCGGGTCTCGCCGGCACCGGCCGACGCTGT
CATGACGCGCACACCGGCGCGCGTTCAGCGTGCGGCGACCGGCCGCTCGAACGCGCGCAG
GATCTTCTTCTCGAGCGCGATGTAGTCGCGACCGAAATGATGATCGCCGCCGGTGCGGAT
CACGTCGACGCCGGTATTCGCGAGCGCCGGACACATCGTGTCCTGCTCTTGCGCACCGTA
GAAGCACTGGACGATCTGCGGCGGTACCTTCGCGATTTCCGGCGCGACCTTCAGCGCATG
CTCGCTCGCCGGCATCCCGAGCCAGCCCGTCACGCGGATCTGGAAGTCGGCCGCCGGCGC
GAAGCCGAGCAGCGACATCACCTGCACCTTGTCGCGCAGATTCGCCGGCAGCCGGTTGTA
CGCGAACGGCATGACGTCCGCGCCGAACGAGTAGCCGACCAGCGCGACACGGCTCGCGTG
CCAGCGCTTCATGTACGTACGCATCACGCGCGCGAGATCGCGGCTCGTCTGCGCGGGCGG
CTTCTCGCTCCAGAAGTAGCGGAGGCTGTCGATGCCGACCACCGACACACCGTCGCGCTG
CAGCGCTTCGGCGATCGTCTTGTCGAGATCGCGCCAGCCGCCGTCGCCCGAGATCACGAT
CGCGAGCCGGTCGCTGCCGCCGTTGGCCGGCAGTTCGACGAGCGGCAGGTCGGACACGTC
CTGCTCGTCGGCACTGCCGTCGTCGTGCAGATGCGCCGCGACGAGCGACACGAGCTTCGC
CGTATCGCCGGCCGGCGCCATGTCGACGAAGCCCGGCATCGCGCGGCGCACGATAGTCGG
ATCGGGCGGGCACGGCTTGAAGCGCGGATCGAGCTTCGCGGCCGGCGCGACGGCGACGAC
GCCGGCGATCGTGTTCTCCGGCGCCATCGCGAGAATCTGCTTCGCGATCGCGCCGCCCTG
CGCGACGCCCGCGACGATCGGCGTGTAGTAGCGCGACGACTGCGCGAGCCGTTCGAGCTG
ATGGCTGACCGCCTCGGCGTCGCCGTCGAGATGGTGACAAGTCTCGGCCTTCGCGGCGAG
CGTCTTCGCATAGCGTTCCGCATCGACGCCGACCGTCATCGCACCGGCTTTCGCGAGCGC
GTCGGCGGCCTGCTGATCGGCGGCCGTCCAGCCGGCCTCGCGCGAGAACAGCACGACGAA
GCCGCGCAGCGGGCCGTTCGGCTTCGTCACCGTGACGGGCCCGTAGCGGCCGCCCGGCAC
CGTTTCGGTCTTCGCCGCGACCGGCTGCGCGGCAAGCGCGGCGCCGGCCAGCATCCATCC
CGCGCAGGCGATGGCGGCCCGCGCGATTCCCTTCTTCGACATCATGAGCGCCGACCTCCA
GCCAGCAATGACAGATCCGCGAGCGTGACGAACACGCCGACCGAACCGGACGCCGCGAGG
TAGCGCGGTTCCCAGTGCGGTTCGAACTTGCTCTTGAACGCACGCAAGCCGCGGAAGTTG
TAGAAGCGTCCGCCGAAGCGCCACACCATCAGCCCGACCCGGTGCCACGGCGACGGCATC
TTCGCCGCCCCCATCCCCGAGAACGGCGCGATGCCGAGGCTCAGCTTGCGGAAACCCGCT
TCCTTCAGATGCAGCGCGAGCTGCGTGAACAGATACTCCATCGCGTACGGCGACGCCTCC
GGCAGATGGCGCATCACGCCGACCGTCGCCTCGGTATTGAGGTCGGTCGTCATGAACGTG
ACGAACGCGATCGGCTTGTCGGCCTGGCGCACGAGCATTACCGACTGCGTCGCGAGATAG
CCGTCGTGGAATGCGGCGACCGAAAAGCTCTTCTCGCGCGCGTCGCGCGTGTCGAGCCAT
ACGTTCGAGATCTCGCGCAGCACCGGCAGCGCGGCCGGCACGTCGGCCGGTGCGATGACC
TCGACCGACAGCGCGTCCTTGTCGCCGCGACGCAGCGCATAGCGCAGATGCGAGCGATGC
GAGCCCTTCAGATCGAATTCGTCGAGCGCGATATGCGCTTCCTCGCCGAGCTTCATCAGC
GTGAGCCCGGCATCGAGATAGAGCGGCAGCGCATTCGCGCGCACCTGATAGAACGCCGCG
CGCCCGCCGTGACGGTGCGCGAGCGCGATGAACTTGCCGATCAGCGCCGGCCACTCGTCG
CGCGGGCCGACCGGATCGTAGAGCGCGGCCCACGTGCGGCCGTATTTCGCATACATCAGG
AACGCGCGGCGCGAGTCGGAGAACAGGAACGACTTGTCGCCCATCAGCGCGAGACCGGCA
TCGCTGCACTCCTGCGCGCGGACGATCCGCTCGGCGTCGAGCAGATCCTGCGGCGTGGGC
TTCGTGAAGCGGCCGGGCGCCGGACGCAGCAGCTGCCACAGCGCGAACATCGCGACGAAC
ACGCCGGCCGCGAGCGTCGCGCGCAGCGCCCGCGGCGCGCGCGCATCGAACGAGAAATGC
GACCAGAGCTCGCGCGTGTAAGGCACGTCGCGGAACGCGAAGCACAGCACCCACACGGCG
AGGATCAGCACCATCGTCACGGACACGAACCAGCTCAGCGTGAAGCGCTCGGCGAGCAGC
GACGAATGACGGTTGAAGCGGCGCCGGCTCACGAGCAGCAGGACCAGCAGCGTGCCGAGC
ACGCCCGCCTCGACAAATGCGAGCCCCTTCGCGAGCGACAGCGCGAGGCTCGCGAGCGTC
AGCACGAAGGTCATCCACCATGCGCCGTCGAGCCGACGCAGCAGCCCGCGCGCGACGAAC
AGCAGCGCGACGCCGAGCACGCTGCAGATCACCTGCGAGCCTTCGAGCACCCAGAGCGGG
ATGACGTTGCGCAGGATCGCGATCCGATGCCAGAACGCGGGCGTCGCGCTCGAGATCACC
AGCATGCTGCCGACCGCGAACGTGACGAGGCTCAGGAACAGCGGCGCGAGCTGCGACACG
CGCGCGGCCTGACGCGAGACGAGCCGGCGCCGCAGCGCGCGGCCCTCGAATGCGGCGAGC
AGCCCCGCGGACAGCACGAGCGGCACGCCGAAATAGATCGCGCGATAGGCGATCAGCGCG
GCCAGCATCGCATGCGCGGGCACGGCGCTGCCGAGCGTGAACACCATCGCCGCTTCGAAC
ACGCCGATCCCGCCCGGCGTATGGCCGATCATGCCGAGCAGCAGCGCGGCCGCGTAGACG
GTGATGAACGTCGGGAAGCCGACCGGCGCGGCCGGCAGCAGCACCCAGAGCGTGAGGCCC
GCGGCGATCACGTCGAACACCGCCGACACGATCTGCGCGACGAAGTCGCGCCGCGCGGGC
ACGTCGAACGCGAGCCATTTGAAGCGCGTGACGACGGGCCGCGCGACGGCGCCGCACATC
ATCGTCATCGCGGCCAGCACGACGAGCAGCACGATGCCGATCGCCGTCATCGCGCCGGGC
GCGACGTGCAGCATGGCGCCGAGCGTGCCGGGCACGCATACCATGCCGATCGCCGTCATG
AACACCAGCGCGAGCGCGAGCGTGGCGCTCGTGAATACCGTCATGCGGCCGATCTGCGCG
GGCGTCACGCCCGACACGCCGTACACGCGCGCGCGCACCGCGCCGCCCGTCAGCGCGCCG
AAGCCCGTCGCGTTGCCGAGCGCGGAGCCCGCGATCGCGCCGATCCACAGCGCCGCGCGC
GGCACCTTCGCGGCGACGTAGCGCAGGCCGACCGCGTCGCGCGCGACGAGCGCGACGTAG
CTGAGCGCGGTCGCGGCGAGCGACGCGCCCCACTCGCCGGCGGACATGTGACGCAGCTCG
CGGATCACCGACCGGTAATCGACCGATTGCGACAGGTGCTGGAAAACCAGGATCAGCAGT
ACGCCGATGCCGAGCGCGAGCAGCGGCGACAGCACGCGCTCGTTGCGGATCAGCGCCGCG
ACACGGCCGATCGCCGACGCGGCACGGCCGGGCGAACCAGGGTGGCGGGAGGACATAGAT
TATTCGCGGTGATGCATAGCGGTCGCGGCGCGGATGCGAGGCGGCGACGAATCGGGTTGT
TCTGCATGGGCGGCCCGCTGCGGAGCAACGCAAGCGGCGCCTGGATCAGAAACGGCGAGT
ATACGAAAACTACATTACAAAATCTTTCAGTTTTTTCGCGGACGGCGCTTCGAGGATTGC
ATCGCGGCGATTGCGCCCGCGGCGCACGTCAAACATGCGCACGGAGCGCATGATAGCCGG
AATCGGCAGGGCTGTTTCATCGGATGAATACCCGCGTGGGCGATGCGGAAATTGATGTGC
CGGGGAACGACGCGGGGAGCGGCGAAGCCGGTGCGGGACCGCACGCCGAACGGCAGGTAA
AGCCCGGCCGCGAGCGGTTTGCGCGTGAACACGTTCGGCTCGCTGGGGCTCGCACCGCCG
GCCGCACGCGCGACGCTCGCGCGTAAGGTCGGCGAAGGCGGCGCAGTCGGAACGCAGCTG
TCGAAACCGGCCGAAGCGTCCGTGCGCGCCGGCGCAGCCGCGCCCCAGACTGCTCAGTAC
ACGTCGCGCACGTAGCGCCGCGCCTTCGCGAGCCGCGCGACGTAATCGTTCGCGGCGTCG
TCCGACATCCCGCCGTGCTCGGCGACGACGGCCTTCAGCGCCGCATCGACATCCTTCGCC
ATCCGCGCGGCGTCGCCGCACACGTAGAAGTGCGCGCCCTCCTCGAGCCAGGCGAACAGC
TCGGCGCCGTGCTCGCGCATCCGGTCCTGCACGTAGATCTTGTCGGCCTGATCGCGCGAG
AACGCGAGATCGAGCCGCGTCAGGAAGCCGCTGTCGCGCATCGCGGTCAGTTCGTCGCGA
TAGTAGAAGTCGGTCTGCGCATGCTGTTCGCCGAAGAACAGCCAGTTGCGTCCGCGCGCG
CCGCACGCCTGCCGCTCGTGCAGAAAGCCGCGGAACGGCGCGATGCCGGTGCCGGGGCCG
ACCATCACGATCGGCACGTCGCCGTTCACCGGCGGCCGGAAGTGTGCGGACTTCTGCACG
AACACCGGCACGCGGCCGTCTTCCGCGCGATCGGCGAGAAACGTCGAGGCGACGCCTTTG
CGTGCGCGCCGGCCGTTGTGATAGCGGACGGCCGACACCGTCAGATGAATCTCGCCCGGA
TGCGCGCTCGGGCTCGACGCGATCGAGTAAAGCCGCGGCTGCAGCCGCTTCAGCATGCCG
ACCAGCTCCGCGCCCGACAGCTCGACCGGAAACTCGTGCAGCACGTCCGCGAGCTGCTGC
CCCCACAGCCACTGCTTCAGCTCGGCCTTGCGGTCGTCGCGCAGCAGCGTTTTCAGCGCG
CCGTTCGCGCTGCGCGACGCAATGAATGCGAGCGTGTCGGGATGCGGGCGCGTGATGTCG
AAGTGGCGCGCGAGCGCGTCGCCGAGGCGCGTGTCGCCGACGCCCGGCACCGACACCGGC
GTATCGGCCTTCAGCGCCGTGACGGCCAGCAACTCGTCGACCAGTTCGGGGCAGTTGGTC
GGCCACACGCCGAGCGCGTCGCCGGTTTCGTATTCGAGGTTCGCGCCGTCCGTCGACAGC
GACACGTAGCGCGTATCCTTCGCGGCGCCCGGACGGTTCAGCCGCAGGTTCGCGACGAGC
TTCGACGGCGCCGGATGGGCCTTGCTCGGCAGCAGCCCCGCTGCGTTGTCGGCGCCGGCC
GGCACCGCGTGCAGCGCGGCGTCGGTGTCCTTGATCCGCGCGACCACGCGTTCGAGCCAC
TGGTCGGCGTCGCGCTGAAACTCGACGTCGCAGTCGACGCGCGCGCAGAGCCGCGTCGCG
CCGAGCTCCGCGAGCCGCGCATCGAGCCGGCGCCCGTGGCCGCAGAACTGGTCGTAGTTG
CGGTCGCCGAACGCGAGCACCGCGAAATGCACGCCGTCGACGCGCGGCGCCGCGTCGCCC
GCGAGCGCGTCCCAGAACTCGCGGCCGTTGTCGGGCGGATCGCCGTCGCCGAACGTGCTC
GTCATCAGCAGCACGTATTGCGCGCTCGCGAGCGACGCGACCGGATAGTCGGCCATGCAC
GCGGTGCGGATCTCGAAGCCGGCGTTCATCAGCTGCGTCGCGTAATCCTCGGTCAGCGAC
TCGATGTTGCCGGTCTGCGATGCCCACAGCAGCACGACCTTGGGCCGCGTGCGCACGATG
CGCACGCCGCCCGCTACGGGCGCGGAGGCGTCCGCCGGCCGTGCGCGCGGCGCGGTGTCG
GCCGCATCGGATGGCATCGCGCGGCTGAACAGCCCCGCCAGCATGCCGTCGAGCCAGTAG
CGCACCGGCGGCGCGAGCGGCGCCAGCGCGGGCAGCACCGGCACGCCGCCTTCGCGGCGG
CCCGCGCTCGCCTTCAGCCCGCTGACGAGGCCGGCCACGTACGACCGTTCCGCGTCGGTC
AACGGCGGCGGCGCGAAATCGGCCACGCCGAGCGCGGCCGCGAATGCATCGATGTCTGCC
ATGTCGAATTCCTGGGTAGCGGCGGCCGGCACCGGCGGCGTCGCTGGCGCGCTGCCGACC
TCGTCGGCGTCGGCCGATTGCATCGCCTCGGGCTCGGCCGCGAATGCGCCGGTGTCGACG
CGGCGCAGCGCGACCGCGCAGTATTTCAGTTCCGGCTGCTGCGATTCGGCATCGATCGCG
TCGTGCGTGACCGCGTTGATGCAGAGGTCGTCACCGTACACGTCGTTCCAGTGCATCGGC
GCGAAGCACTGGCCGCGTTGCACGCGCTCGGTCACGACGGCCGGCAGCACCGCGCGCCCG
CGCGCCGAACGAATTTCGACACCGTCCTTCGCACGCACGCCGAGCGCACGCGCGTCGTCG
GGGTGCAGCTCGACGAACGGCCGCGCATTGAGCTTGTTCAGCATCGCGACCTTGCCGGTC
TTCGTCATCGTGTGCCACTGGTGCTGCAGCCGGCCGGTGTTCAGCACGATCGGGAACGTG
TCGTCCGGCAGTTCGGCCGGGGCGACGTGCGGCCGCGCGAAAAAGCGCGCCTTGCCGGAC
GGCGTCGGAAACGCGAGACGCGGCGTGCGCGCCACATCGCCCTCGCCCTCGCCTTCGGCC
GCGTGTGCGGTGCGCAGCGTCTGACTCACGCCGTCGTTCAGATAGCGCAGCGGATGGCGC
TCGCGCGCCGTGCCGGGCGCGACGGGCCACTGCACGGGCCCTTCGCGCAGCACCGCGTGG
CTCGCGCCGCGCAGGTCGTAGCCGGTTGCCGGATTCGAAAAGCGCACGATCTCGTCGAAC
ACGTCGGCTGCCGACGCGTAGTCGAACGCGTCCTCGAAGCCCATCGCGCGCGCGACCTCG
GCGACGATCCGCCAGTCGGGCAGCGCATCGCCCGGCGGCGCGATCGCCTGCCGCATCAGC
GTCATGTTGCGTTCCGAGTTCACCATCACGCCGTCGCCCTCGGCCCACAGCGCACCGGGC
AGCAGGATGTCCGCGTAGCGGTTCGTTTCGGTATCGAGAAACGCATCCTGCGCGATCACG
AGCTCGGCGGCCTGCAGCGCGGCGATCACGTTCTGGCGGTTCGGCACGGTCGCGACCGGG
TTCGTGCAGATGATCCAGCACGCTTTCACGTCGCCGGCCTGCATCCGCGCGAACAGGTCG
ACGGTGCCGCCGCCCGCTTCCGCGCGCAGCGTGCCGTGCGGCACGCGCCACAGATCCTCG
ACGAAGCGGCGGTCCGCTTCCGACAGCGTCGAACGCTGGCCCGGCAGCCCGGGCCCCATG
TAGCCCATCTCGCGGCCGCCCATCGCGTTGGGCTGGCCCGTCAGCGAGAACGGACCGCTG
CCGGGCCGGCAGATGCGGCCCGTCGCGAGATGCAGATTGCAGATCGCGTTCGTGTTCCAG
ACGCCATGCGTGCTCTGGTTGAGCCCCATCGTCCAGCAGCTCGTCCACTCCGGCGCGTCG
CCGATCCATTGCGCGGCCGTGCGGATGTCGGCTTCCGCGAGGCCCGTGATCGCGGCGACG
CGCTCGGGCGTGTAGTCCGCGAGAAACGCGGGCATCGCGTCCCAGCCTTCGGTGAATTCG
GCGATGAACGCGCGATCGATGCGGCCGTTCGCGTGCAGCAGATGGAGCAGCCCGTTCATC
AGCGCGAGATCGGTGCCGGGCCGGATCTGCAGGAACAGATCGGCCTTGTCGGCGGTGCCC
GTGCGGCGCGGATCGACGACGATCAGCTTCGCGCCGGCCTTCACGCGATCCATCATGCGC
AGGAACAGGATCGGATGACAATCGGCCATGTTTGCGCCGATCACGAAGAACAGGTTCGCG
CGATCGAAGTCCTGGTACGAGCCCGGCGGGCCGTCCGCGCCGAGCGACTGCTTGTAGCCG
GTGCTCGCGCTCGCCATGCAGAGCCGCGAATTCGACTCGATGTTGTTGGTGCGCACGAAG
CCCTTCGCGAGCTTGTTCACGAGGTACTGCGCCTCGATCGACATCTGCCCCGATACGTAG
AACGACAGCGCGTCCGGGCCGTGCGTGTCGAGCACCGCGCGCAGGCGGCGCGCGGTTTCC
GCGATCGCGTCGCGCACCGGCAGCGGCACGTGATCTTCGTCGCGCGCGCGCCGCACGAAT
GCGCGGTCGAGGCGCCCGGAGCGGCGCAGCGGGACGTGCGCCGACGAGCCCTTCGTGCAA
AGCCGCCCGAAGTTGGCCGGATGATCGGGGTCGCCCGAGACCTTGACGACCTCGCCGTCC
TCGACGTGCAGCACCATCCCGCAGCCGACGCCGCAGTACGGGCATACGCTCTTCACGCTG
GTGGCGGTCATGCGCGCTCCGCGATGGTCAGGCCGCGACCCACACGTAGCCGTCCTCGAC
GCGCGACGGATACGCATTGACCGATTGCTCGGGCGCCTCGACGCATTCGCCGGTGCGCAG
GTCGAAGTGGTGCTTGTACAGCGGCGAGGCGACCACCACGCGCTCGCCGAGGCTGCCGAT
CAGCCCGCGCGACATCACGGCCGCGCGCGAGACCGGGTCGACGTTGTCGATCGCGTACAC
GCCGCCGTCGCCATGCGCGACGTGGAAGACGGCGACCTGTTCGCCGTTGACGAGTGCGCA
GACGCCGGTGTTCGGCACGATGTCGTCGAGTGCGCAGACGCGCGTCCAGGACTGCGGAAG
ACGATCGTTCATCGGACTCTCCTTGAAGATGACGGTGGCACGGATCAGACGGTTTCGGAT
TCGGCGACGCGCTCCGCCGCGACGACCGGGATCGCGACGCGCTTGCCGCCGACGCGTTCC
TCGGGCGTCGCAGGCCGGATCTGGCCGCGCGTTTCGACGAACGCGATGGTCGTGTCCGGC
GCATCGCTGTTGACGAAATGACGGAAGCGGCGGCGCGTGTCGGGATCGTTGACGGCCTTC
TTCCACTCGCACTCGTACGTGTCGACGACGTGCTGCATGTCGGCCTCGAGTTCGGCCGCG
ATGCCGAGCCGGTCGTGCACGACGACGTCGATCAGATAGTCGAGGCCGCCTTCGAGGTTG
TCGCGCCACACGCTCGTGCGCTGCAGCCGGTCGGCGGTGCGCACGTAGAACATCAGGAAG
CGGTCGATATAGCGGATCAGCGTGTCGCGATCGAGATCGGCGGCGAGCAACTCCGCATGC
CGCGGCTTCATCCCGCCGTTGCCGCAGACGTACAGGTTCCAGCCCTTCTCGGTCGCGATG
ATGCCGACGTCCTTGCCCTGCGCTTCCGCGCATTCGCGCGTGCAGCCCGACACGCCGAAC
TTGATCTTGTGCGGCGCGCGCAAGCCCTTGTAGCGGTTCTCGATGTCGATCGCGAGCCCG
ACCGAATCGTCGACGCCGTAGCGGCACCACGTCGAACCGACGCACGACTTCACGGTGCGC
ACGGCCTTGCCGTACGCGTGCCCCGATTCGAAGCCGGCCGCGATCAGCTCTTCCCAGATC
GACGGCAGCTGCTCGACGCGCGCGCCGAACAGATCGACGCGCTGGCCGCCCGTGATCTTG
GTGTACAGCCCGTACTTCTTCGCGACCTGCCCGACCGCGATCAGCCCTTCGGGCGTGACC
TCGCCGCCCGGCATGCGCGGCACGACCGAATACGTGCCGTCGCGCTGGATGTTCGCGAGG
TAGTAGTCGTTCGAATCCTGCAGCCCCGCGTGTTCCTTCTTCAGCACGAATTCGTTGAAG
CACGACGCGAGAATGCCCGCGATCGCCGGCTTGCAGACGTCGCAGCCGAGCCCGCGGCCG
TGCTTCGCGAGCAGTTCGTCGAAGGTCCGGATCCGCTCGACGCGCACCAGATGGAACAGC
TCCTGCCGCGAATACGCAAAGTGCTCGCACAGATGGTTGTTGACCGCGAGCCCCTGCTTC
TTCATCTCGGCCTTCATGATCTGCGTGACGAGCGGCACGCAGCCGCCGCACGAGGTGCCG
GCGCCCGTGCACGACTTCAGCGCGCCGAGACTCGTCGCGCCGTCGTTCACCGCCGCGCAG
ATCTGCGACTTCGACACGTTGTTGCACGAGCAGATCTGCGCGCCCGCGGGCAGCGCGTCG
GCGCCGAGCGCGGGTTTCGCCGCGCCGTCCGACGACGGCAGGATCAGGAATTCGGGCTGC
TCGGGCAGCTCGATGCGGTTCAGCATCATCTGCAGCAGCGTGCCGTATTCGGTCGCGTCG
CCCACCATCACGGCGCCGTGCAGGAACTTGCCGCAGTCGGACACGACGAGCTTCTTGTAG
ATCTGCCGACGCTCGTCCGCGTACTGATAGGTGCGGCTGCCGGCCGTCGTGCCGTGCGCG
TCGCCGATGCTCGCGACGTCGACACCCATCAGCTTCAGCTTCGTGCTCATGTCGGCGCCC
GCAAACACCGCGGCTTCGTCGGTGCGGCCCGCGAGCTGCTTCGCGACGACGCGCGCCATG
TCGTAGCCGGGCGCGACGAGCCCGTACACGGTGCCGTTCCATGCCGCGCATTCGCCGATC
GCGTAGATGTCGGCATCGCTCGTGCGGCACGCGTCGTCGATCGCGACGCCGCCGCGCGGG
CCGATCTCGAGCCTGCAGGCGCGCGCCAGTTCGTCGCGTGCACGGATGCCGGCCGAGAAC
ACGATCATGTCGGTATCGAGATGCGTGCCGTCCGCGAACACCATGCGATGCGTGCCCTCC
TCGCCGTCGACGATCTCGAGCGTGTTCTTGCCGGTATGGACCGTCACGCTGAGCGTTTCG
ATCTTCGCGCGCAGCATGCGGCCGCCGCCGTCGTCGACCTGCACGGCCATCAGCCGCGGC
GCGAATTCGACGACGTGCGTATCGAGCCCCATGTCGCGCAGCGCCTTCGCGCATTCGAGG
CCGAGCAGACCGCCGCCGACCACGACGCCGCGCTTCGCGCGCGCGCCGCACGCCTGCATC
GCTTCGAGATCCTCGATCGTCCGGTACACGAAACAGTCCGCGCGATCGTGGCCCGGCACC
GGCGGCACGAACGGGCGCGAGCCTGTCGCGAGCACGAGCTTGTCGTACGCGAGCGTCTCG
CCCGACGCGAGCGTGACCGTGTGCGCGGCGCGGTCGATCGACACGACGCGCGCATTGAGC
CGCAGGTCGAACTGCGGATGACGCGCGAAGAAACCGGGCTCGACGAGCGAGAGGTCGTCC
GCCGATTTGCCCGCGAAGAACTCGGACAGATGCACGCGATCGTAAGCCGGACGCGGTTCC
TCGGCGAGCACGGTGGCCTGCACCGCCGCCGTTTCGGCGGCGACGCATTCGAGGAGCTTG
TGGCCGACCATCCCGTGGCCGATGACGATGAGTTTCATGATGGCGTTTCCTTCGGTCGAT
CAGTTCGCGGCGTTCGCGGCAGCGAGTGCGCGGTCGCGCAGCTCGGCCTCGCGCGCCTTG
TGTTCTTCGCTGAAGCGCACGGCCATCGCGCACAGCGCCGTCGCGGTGACGGCGAGCCCG
AGCAGGCTCAACGCGTGCTGCACGTCGCCGACGCCCTTCAGCAGGAAGCTCGCGGCGACC
GCGCCCGCGTTGCCGCCCGCACCGACGATCCCGGCGACACCGCCGAGCGCCTTGCGGTCG
ATGAACGGCACGAGCGCATAGGTCGCGCCGCACGCCATGTGCGTGAACAGGCCGAAGGTG
AGCATCGCGACGAGCGCGATGCCGACGCTCTGGGCGTGCGAGAACCAGATGAGGCCGAGC
CCTTCGCCGACGATCAGCGCACAGAGCAGCGTCGCACGCACGTCGAGGCTGCGGCGCGCG
GCGACCTTGTCCGACAGCCAGCCGCCGAGTGCGCGCGCAAACAGCGCGAGCAGCCCGAAC
AGGCCGGCCGCCAGGCCCGCATCCTTCAGCGACAGATGGAAGTGATCGACGTAGTACAGC
GCGGCGATGTTGTGGATGAACACTTCGACGCCGAAGCACGCGCCGTACGTGACGAACAGC
ATCCACACGCGATAGTTCGCGCACGCGGCGAAGAAGCTCGCCCAGCCGCCCTTCTTGCCG
CTGTCGATCGTCACGCCCGCTTTGCGCAGCGCGATGAAGTCGCCCTGCGGGCAGTCCTGC
GCATAGCGCCAGTACGCCCATGCCATCACGAGCATCGCGATGCCGGGCACGACGAGCGCG
GCGCGCCATGCCGAATCGTCGCCGAGGCCGAGCATCAGGCCGGCCGCGACGAGCAGCGGC
ATCAGCGCCTGCGTCGCGCCGGCGCCTGCGTTGCCCCAGCCGGCCGTCGTCGCGTTCGCG
GTGCCGACGACGTTCGGCGCGAACATCACCGACGTGTGGTACTGCGTGATCACGAAGCCG
GCGCCGATCGCGCCGATCCCGAGCCGGCAGATCAGGAACGACAGGTAGTCGTGCGTGAAC
GACACCGCGAACACCGGAATCGCGCCGAGCGCGAGCAGGCCGACGTAGACGCGGCGCGGA
CCGAAGCGGTCGCACAGCGGGCCGACCAGCAGCCGCACCGCGATGGTCGCGGCGACGGCC
GCGATGTTGATGTTCGCGACCTGTGCGGCGCTCAGATGGAATTCGCGTGCGATCAGCGGC
ATCAACGGCGCGCATGCGAACCACGCGAAGAAGCAGACGAAGAACGCCATCCACGTCAGA
TGGAACGCGCGCATCGGCGCGGTGCGGAGGCTGAAGAGATCGATACGGGTAGCTTTGTCG
GTCATGTCATCCGCCAAACGAAAAACGGCGTCCTGCGCACACGGTCTCGTCTGTCGAGAG
CCGGTGCGTAGGACGCCGTTGCCCATGAAGCCCGTTGCCGGGCGCGTCGGTATTCGGTAC
TGCGAGCCGGATCGCCGTTGATCCGCCCGGACGCTGTTACGCAAGCGCCGTGCCAATGAC
GCGGCCAGCGCGCCGCAACGCCCGCCGCGCAAGGCGCGCGCGGCATCGGACCATGCGCGC
GGCGCCCGTGCGGACGACGCACGCCGACGCAGCGAGGCACAGATGTGGTGCGATGCAGCA
CTGAAGCCGTGCGACATCGCGGTGCGCGGCAGCCGCCAACGATGCACGTCGATGCGGCAT
CGCGTCGGCCCGCATCGCGCGGCCCTGCACGGGCACCGCGCGATTGCGCCGCGCATCGCG
ATGCGCGCGATACCGGTTGGCCCGGATATTGCTGAATCGAGAGCGGACATCGGCAACGAC
GCCGATGTGCAGTGTCGGAACGAGCGGCCCGTCGATGTGGACGGGCAAATCGGGACAACG
GCGTCCGTTGCGTGCGCGGCATCGCCGGGTGCGGCCGTCATATCGGCTGCCGACGCTGCC
GCAATGACCGCGTTGAACGACCGCCCGCCCGGGCGGCGATGGAATACGACATGACGACTG
GAAAAGTCACGCTGCTGGGCGCCGGGCCCGGCGATCTCGATCTCCTCACGCTGAAGGCCG
TGAAAGCGCTGGCGGCCGCCGACGTGCTGCTGCTCGACGATCTCGTCGATGCGCGCATCG
TCGAACTCGCACCGCATGCACGCGTCGTGCGCGTCGGCAAACGCGGCGGCTGCCGCTCGA
CGCCGCAGGCGTTCATCGAGCGGCTGATGCGCCGCTACGCGCTGCGCGGCGCGCACGTCG
TGCGCGTGAAAGGCGGCGATGCATTGCTGTTCGGCCGCGCCGGCGAAGAACTCGCGACGC
TGCGCGCCGCCGCGATTCCGGTCGAGATCGTGAACGGCATCTCGTCGGGCTTCGCAGCCG
CCGCGAGCCTCGGCGTGTCGCTGACGCACCGCGAGCATTGTCAGGGCGTCACGTTCGTGA
CCGCGCATCGGCAGGATCACGGCGAGCCCGACTGGGCACAACTCGCGGCAACCGGCACGA
CGCTCGCCATCTATATGGGAATGAGCCGCATCGAGCGAATCGCCGCGGGCCTGCTCGCCG
CATTGCCCGCATCGACGCCCGCCGCGGCCGTGCAGTGGGCCGGCACGCCCGCCGAACGGC
GCTGGATCGGCACGCTCGGTGCGCTGGCCGACGGCGTCGAAGCGGCGCGGCTCGGCAGCC
CCGCCGTGATTCTCGTCGGCGCGGCGATCGGCGAAGCGGGCGCGCTCGCACTCGATGCCG
ATCGTGCCGCCGCCCTGTCGCGGGCCGCGTAGCATGCGCGGCGTCATCCCGCCTCTCGTC
GAATCCCGCGTGCGGGCTGGCTGCGGCACGCGACGGCGATACGTCGTCGCGCGTCCGACT
CGGTCCGCCATCGATCCGCAACCGTTCCCGTTCGTGCAATGAGCTCGCCCGTTCTGTCCG
GCCGCTTGCGCGTGCTGCTCGTTACCGACACCGACAAACCGATCGGCGAACTGCGTACGG
CGCTCGCGCAGCGCGGCTACGACATGCTCGCCGACGTCGCGACGCCCGCGCGTCTGCCCG
CCGCCGTCGAGGAGCAGCGTCCCGACGTCGTGATCATCGATACCGATTCGCCGTCGCGCG
ACACGCTCGAACAGCTCGCGGTCATGCACGCGACCGCGCCGCGTCCGGTCGTGATGTTCA
GTCACGACGCCGATCAGGCGCTGATCCGCGCGGCCGTCGGCGCGGGTGTCAGCGCGTATC
TCGTCGAAGGGCTGTCGGCCGAGCGGCTCGCGCCGATTCTCGAAGTCGCGCTCGCGCGCT
TCTCGCACGACGATGCGCTGCGTCGCCGGCTCGCCGACGTCGAGCGCGAGCTCGCGGAGC
GCAAGCTGATCGACCGCGCGAAGCGCCTGCTGATGGATCAGCGCAGGCTGTCCGAGCACG
ACGCATACGCGACGCTGCGCAAGCGCGCGATGGATCAGGGGCTGCGTATCGTCGACGTCG
CGCGCCAACTGCTCGATGCGTTACCTTCGTCTTCCTCGTCATGAATACTTCGCCCCCCGC
AGCGCCCGAACGCTGCCATCTCCGCATCGGCTTCGTCGCGCTCAGCGACGCGGCACCGTT
GATCGTCGCGCAGCGCCTGAAGCTCGGCGCGGCGCACGGCCTCACGCTCGAACTGAGCCG
CGAGCCGTCGTGGGCCGCCGTGCGCGACAAGCTGCTGAGCGGCGAACTCGACGCCGCGCA
TGCGCTGTACGGGCTCGTCTGCGGGCTGCAGCTCGGCATCGGCGGCCCGCAGGCCGACAT
GGCCGCACTGATGGTGCTGAACCGCAACGGTCAGGCCATCACGTTGTCGCGCCCGCTCGC
CGATGCCTATCGCGCGCACGGCAGCGTGCGCGACGCGTTCGCGACGCTCGGCCGCAAGCC
GCTGCTCGCGCAGACGTTCCCGACCGGCACGCACGCAATGTGGCTGAACGCGTGGCTCGC
GTCGCACGACGTCGATCCGCTGCATGACGTGCGCAGCGTCGTGATTCCGCCGCCCGAGAT
GGTCGCCGCGCTCGCCGGCGGCGAACTCGACGGTTTTTGCGCGGGCGAGCCGTGGCATGC
CGTGGCCGATGCCTGTGGCGCGGGCCGCACGGTCGCCGTCACGAGCGAGATCTGGCCCGA
CCATCCGGAGAAGGTGCTCGCAAGCCGGCGCGATTTCGTCGCGCTCTATCCGGCGACCTC
GCGTGCGCTGATCCGCACGCTCGTCGACGCGTGCGCCTGGCTCGACAGCGCCGCGCACCG
CCGCGAAGCGGCCGACTGGCTCGCGTCGCCGGACGCGCTCGGCGTGCCGGCCCGGCTGAT
CGCACCGCGCCTGCTGGGCGACTACGGAGCGGGGCCGTTCGCGCAGCCGCCGCTACCGAT
CCGCTTCCACGACGGCGGCGCGGTCAACCGGCCCGATCCGCGCGACGGCCGCTGGTTCCT
CGCGCAATATCGGCGCTGGGGCATGCTCGACGGGCCGCACGACGACGCGGGCATCGCCGC
GGCGATCGCGCAGACCGCGTTGTATGATGCTGCGGTCGCCGAACGCGGCATGACCGGCGC
GTGATGGGCCGAATGCGCCGAACGGGCTGAACGCGCTGCGACGCGCGCCGGCAAGCCGGC
ATGGGCGCGCGGCCTCTCGGGCGCCGTCGCCGATGTGCAAGGCCGCCACGTGCGGCACGC
GCCGCCGCCGTTCGGGACGACGCCGTACCGCCCGCTCCGTCCCCCGATCCGAACCGATGC
CGAAACGATCGCGCACGCCGCTCGACGTGCTGCTCACCGAAATCCGCGCCTGCCGCGCAT
GCGAAGCCGACCTGCCGCTCGGCCCGCGCCCCGTCGTGCGCGCGCACCGCGATGCACGCA
TTCTGATCGTCGGCCAGGCGCCCGGCGCGCGCGTGCATGCGAGCGGCATTCCGTGGGACG
ACGCGAGCGGCAAGCGGCTGCGCGACTGGCTCGGCGTCGACGCCGACACGTTCTACGACG
ACACGCGCTTCGCGATCGTGCCGATGGGCTTCTGCTACCCCGGCCGCGGCGCGAGCGGCG
ACAATCCGCCACGCGCCGAATGCGCGCCGCTGTGGCTCGAGCGGCTGCTCGCGGAGCTGC
CGTCGATCCGGCTGACGCTGCTGATCGGCCAGTACGCGCAGCGGCATTTCCTGCGCGACA
CGCGCAAGCCGTCGCTGACCGATACCGTCGCCGCATGGCGCGATTACGGCCCGGACGTCC
TGCCGCTGCCGCATCCTTCGCCGCGCAATCAGGCCTGGTTCAAGCATCATCCGTGGTTCG
ACGCCGAAGTCGTCCCGGAGCTGCGGCGGCGCGTCGCGCCGCTCGTCGCGGGCTGAGCGC
GGGCCGCGCCGATTCCGGCCGCGCGCCGTTCGCTGTACCATCGCGGCTCCACAGCGTCAC
GAACCGCAGAATCCGTCATGTCCTCCCCCGCCCCGCCGCGCCTGTACGGGATGCCCGAAC
GCAGCGACCGGCTCGATTTCTACATCCGCGATCAGGCGTCGCGGCAGGCGATCACCGAGC
CGCACCGGCACGCGTATTTCCAGATCCAGTTCAATCTCGGCGGCGACACCGAGCAGCGGA
TCGGCGGCGTCACGCGGCCGTTTCCGCGCGGCGCGCTCGCGTTCGTGCTGCCGTATCGCG
AGCATCTGATTCCGCATCCGGAAGGCGCCCACTTCATCGTGATCAACTTCAGCCAGGCGT
TCCTGCGCGCGGATCTCGACGTCGACCCGCTCGATCTCGAGGACGTGCCCGCGCACCGTT
TTCCCGAGCTGACGCCGTTCCGCTTCCAGGAGCATCTCGACTTCATCCTGACCGGCGACA
CGTTCGACGAGGCGCGCCGCCTCGCGCTGTGCATGATCGACGCGGACCGTGCGCGCACGT
TCGGCTCGACGACGCTGCTGCGCGGCTACCTGCTGCAGCTGATCGGCCTCGTCTGCACGC
AGTACGCCGGTGCGCTCGACAAGCTCGCGCAGCGCGGCGCACAGCGCGCGGGCCGGCGCG
ATGCGCTCGCGCGCGTGCTGCGCCACGTGCGCGCGAACCTGACGCGCGAGGATCTGACGC
TCGCGGCGACCGCGGAAGCGGCGTTCCTGTCGCCGAACTATCTCGCGCATCTGATCCGCA
AGGAAACCGGCAGCACGTTTACCGATCTCGTGACCGAGCGCCGGATCGCGCTCGCGCAGT
CGCTGCTCGCGCATACGAGCCGACGCATCGCCGACATCGCGCGCTCGGTCGGGTTTCGCG
ACGAAGGCTATTTCGCGCGGCGGTTTCGCGCGCGTGTGGGGGTGTCGCCGAAGGCGTATC
GCGATGCGAACGCGGCGCTGCCGGCTGACGATGACGCGTGAGCGGACGACGCCTGAGCGG
TACCGGGTTGATGGGGGCGGTCGGCGGGTGGGCGGCGGGCCTCGGAGCGCGGGCCGGCAA
TCGGTGCGGTTGTCGCGCGTTGCGTGCTGTTCGGCGATTTTGATTTTCTGATTTGCGCCT
TTCGCCTTTCGCCTTTCGCCTTTCGCCTTTCGCGCTTTCCGCGTTTCGCTTTCCGCCTTT
CACCGCCCGCTTTCCGCTTCCTGGTTTCCGCTCCCCGCCCCGCGCGCGTAGTTTTGTCCC
GGTAAACCGCAAATGCGTCGCATCCGGCCGCGCGCGGCTCGGGTATCGTTCAGGCATGCC
GGCCCGCGCGTCGCGCGCGCCGCTGTCCGTCTTTCTGTCGAACGAGGCCATCCGATGTCC
GAAACCGTCATCGACGCTCCCGAGCGTCCTTCCGTCGAAGTCGATCAGTCGTCCGCGCGC
TTTCCGCTGCGCCGCGTATTCTGCGTCGGCCGCAACTATGCGGATCACGCACGCGAAATG
GGTGCCGATCCCGACCGCGAACCGCCGTTCTTTTTCATGAAGCCCGCCGACGCGATCGTG
CCCGCGCGCGGCACGGTGCCGTATCCGCCGCTGACGCAGGACCTGCATCACGAAATCGAG
CTGGTCGTCGCGATCGGCACCGGCGGCCGGTCGATCGACCCCGCGAACGCGCTGTCGCAC
GTGTGGGGCTACGGCGTCGGCGTCGACCTGACGCGCCGCGACCTGCAGGCCGAAGCGAAG
AAGCTGAGCCGTCCGTGGGACTGGGCGAAAGGCTTCGACGCGTCGGGTCCCGTGACCGCA
TTGCGCCCTGCATCGGCGATCGGTCATCCGGCGACCGGCCGAATCTGGCTCGCGGTGAAC
GGCGACACGCGCCAGCAAGGCGATCTCGCCGACATGATCTGGGGCATCCCGGACGTGATC
GCCTATGTGTCGCGCTCGGTCGAGCTGAAGGCCGGCGACCTGATCTTCACCGGCACGCCG
GCCGGCGTCGGCGCGCTCCAGCCCGGCGATCGCGTGACGGGCGGCGTCGACGGCGTCGCG
ACATTCGAGTTCACGGTCGGCGTGAAGCCTTAAGCGCTGTGCACGCACGTTGCCGATGTA
AATCGGTTGCGTGCGCAACGAATTTGACGCGGCATGTGTGTAGCCGATCGCGGCGCATGC
CGCGGTACCCTTTCGGAAGGGTTTCGAGTACGGCGCGATTGCGTTCGCGCTGGCTGTGTC
GCGCACATCGAACGCGCGCACGGCACGCGGCGAGCGACGAGACCGAAGCAACAACCGCAT
GCGGCCGCGTCTTTCGCGCCCTTGACGCACCTCACGCGGAAATTGCCGAGCGTCGTCACC
TGCCGAGCGGTGTCACTTCGCCGCAATCGCGCCCGCGCCGGCCGCGTCGAGCGCATCCCA
CGACTGCACACAGCGCGCGGTGACGAGCGCCACCAAAGCAACAACCGCACGCGGCTACGT
CTTTCGCGCGCTTGAAGCATCTCGCGCGAAGATCGGCGTGCGACTTCGCCTGCCGAGCGG
TGTCACTTCGCCGCAATCGCGCCCGCGCCGGCCGCGTCGAGCGCATCCAACGACTGCACA
CAGCGCGCGGTGACGAGCCCCACCAAAACAACAACCGCACGCGGCTACGTCTTTCGCGCG
CTTGAAGCACTCACGCCGAAATCGGCGTGCGACGTGACCTGCTGCGCGCAGTCATTCCAC
CGCGATCGCGTCCGCGCCGGCCGTGTCGCGCGCATCGAACGACCGCACACAGCACGCGGC
GGCCAGCGCCGCCGCCGCGGACAACAGCATCATCGCAAGCGGTGCATAGCCGGCGTTGCG
CGACGTCACGACCGCGCTCGTCAGCGACGACAGCGCAGCGCCGCCCGCGATCGTCATCGC
GCCGGCAAGCCCGGACGCGCTCCCGGCCAGCTCCGGTCGCACCGACAGCGCGCCCGCATG
CGCGCCGGGATTCGTGAACCCGTTGCCGAGCCCGACCAGCACGCACGGCCCGAACCACGC
AGCCGCATGCGTTGCGCCGCCGACCTGGAGCGCCAGGGCGATCAGCGGCCCCGCGCACGC
GACGATGCGGCCATACAGAATCGTCGTCGCGAGCGGATAGCGATGCGCGACGCGGCCCGC
GAGAAAGCTGCCGCATACGAAACCGGCCGTGATCGTCCCCATGCAGACGCCGAGTTCGGC
CGGCGCGATCGCGAACACCGCGCGGGCCGCAAGCGGCGCGCCGGCGAGGAACGCGTAGAA
CGTACCGGTCGAAAACGCCATGCAGAGCGCGTACGCCCAGAAGCGGCGCGCGCGGAGCAG
CGCCGGATACGCGCGGAACTGGCGGGCGAGCGTCGGCGACCGGTGCGTATGGGTTTCGGC
GAAATCGAACGCGCACCACGCGAACAGTGCGACGCCGACGGCGCCGAGTAGCCAGAAGTT
CGCGCGCCAGCCGGCCGCCTGTTCGAGCGCGCCGCCGAGCGTCGGGCCGATCATCGGCGC
GAACGCGGCCGCCATCGCCGCATAACCGATCCGGCTCGCCGCGCGGCTGCCGCCGCCGAC
GTCGCGGATCGTCGCCATCGAGACCGGATACACCGACGTGATCGCGGCCTGCATCAACCG
GCACGCGAGAAACGTGCGGATGTCGGACGCCAGCGCACAGCCGATTGCGCCGAGCGTGAA
CACGCCGACGCTCGTCAGCACGATCGGGCGCCGCCCGAAGCGGTCCGACAGCGGCCCCAT
CAGCAATTCGAGCGATGCGGCGAGTGCCGCGTAGCCGCCGATCGCGAGCCCGACGAGCGC
ATAGTCGGCACGCAGGTCGCGCGCGATGGCCGGCAGCGACGGCAGGAACAGGCTCAGCGG
CAGCACCGAGAACGCACACAGCAGCATCAGCGTCGCGCGCGCGGGCGCGCCGGTGGCCGG
ACCGTTCGACCGATTCGATTGCAAGCGAATGCCCTCCGCGCACGCGCGCGAGGCCGTGCG
CAAACACGTGAAAATCCCGATCGAATCGGGAAGACGGGGATGCGGCGCACACAGAGCCGC
GATCGGCGGGTGCGTGCGCAGGAAGCGGCAGTCGAACGGGTCGCGCAGGCCGGATCGGCG
CTGCGCGACGCTGCACGCGATGATGGTAGACAGGCGCGGCGGCCGCCGTCAACGCGCTAT
CGCACGCGCACCGACACGAACCTGCGTGCGTGGTTGCGCTGGATCAGCACCGCGATGACG
TCGCCGCCGTTCGCCTCGAGCGCCGGCACGTCGGCCGGCGATTCGAGCAGCGTGTCGTTC
AGCTCCAGCACGACGTCGCCCGGCTCGATGCCCGCACGCGCCGCCGGGCCGCGCACCGCG
TCCACCATCATGCCGACGGGCAAGCCGGTCGATCGCCGTTCGTCGTCGGTCAGCGGATGC
ATCGTCAGCCCGAGGCGGTCGCCGTGCTGCGGCGGCCGCGCGGCGGTACGCGTGACGGTC
GCGGCCCCAACCGGTGCGGCGGCCGTGTGCATGGCCGGTGCCGCGCGCGTGGCGGTTGCT
GCGGGAACGACGTCGTCGCCGTCCTCGCCCGCTGTACCGGCTGCGCGCAACGCGGGCGCG
CCGGCGTCGGTCGCGCCCGAGCCGGCAGAGCCAAGGCCGGCCGCGCCTATGCCGGCCGCG
CCTAAGCCGGCCGCGCCTGACCCGGCCGCGCCGGCGGCGGCCGAGCGCGTCGTACTTGAG
CTGGCGGCGCCTGCCCCAGCGGCGCGTGAGCCCGCTGCAACCGAGCGGGTCGTACTCGAG
CCGGCTGAACCTGCGCCGGCCGCGCCCGAGTCGGCGGCGACCGGGCGGGTCGTACTCGAG
CCCGCTGCGCCCGCCCCGGCTGCGACCGAGCGCGTCGTACCAGAGCTGGCGACGCCTGAG
CCGGCCGCGCCTGAGCCGGCCGCACCTGAGCCGGCCGCGCCTGAGCCGGCCGCGCCTGAG
CCGGCCGCACCTGAGCCGGCCGCACCTGAGTGCGTCCCGCTTGAGCGGGCCGCACTTGAG
CCGGCCCCCAGATCAGCCGCATTCGATCCAACGACGCGTGATCCGACCGTACCCGCGCCG
GCGCCAGCCGCGCCGACCGCGCCTGAACCAGCCGCACGCAAATTGGTCGCAGCTGCCCCG
GCCGCCCCCGCTCCGGCCGCCCCCGCTCCGGCCGCCCCCGCTCCGGCCGGCTGCGCTCCG
GCCGTGCGCGAGCCGGCCACACTCACGCCCTTCGCACCCACGCCCGCCGCCCCGCTCTCG
TCCTCGCCACCGCTCGCACCGGCAACACCGGTCACACCATCGGCGCCGACCGCATTCCCA
CCCGCGTCGTCGTTGACCGCGACCGTCAGCACGACCGGCGCCCGATTGCGAATCAGCCGC
ATCGGCGCCTGCTCGCCCGGCGCCAGCGTCGCCGCGAGGTCGTTCAGCTCCGCCGCGCCC
GCGACCGGCCGATCGCCGAACTGCACGATTACGTCGCCCGCGCGCACGCCCGCCACCGCG
GCGGGCGAACCGGCCTCGACGCCGTCGACGAGCGCACCCGACGCGCGCGGCAGCCCGAGC
GCCGCGGCCAGCCCCGCGCCGACGTCCTGCACGTCGAGGCCGAGCGCATTGGCGCCCGAC
CCGCGCGCCGCCTGCGCGGGCGGCTCCAGTTGGGCACGCAGCTTCGCGCTGAGCGCGATC
GGAATCGCGAACGTGAGGCTCGCGTAGCGATCCGCGCCCGTATAGACCTGCATCGCGATA
CCGACCACGTTGCCCGCGCGATCGAACACCGGGCCGCCGGAGTTGTCGGGATTCACCGCG
ATGTCGGTCTGCAGGAACGGGAACGCGCTGCCGTCCGGCAGCCGCCGCGGCGTCGCGCTG
ACGATGCCGGCCGTGACCGTGTTGCCCGCGCCGTCCGGCGCGCCGATCGTCATCACGGGC
TCGCCGGCACGCGCGCGCGTCGCGTCGGCAATCGGCACATAAGGCAGCCGCGTGCCGTCG
ATCCGCAGCACCGCGACGTCGCTCTGCGGATCGACCGCCACCACGGTCGCGCGGAATTCG
CGGCCATTGGCGAGCCGAACCGTCGCATCGGTCGCGTCGCCGATCACGTGGGCGGACGTG
AGGATCGCGCCATCGGGGCTGACGATGAAGCCGGAGCCGCTGCCGGTGATCGCGCGCGGC
GACGTATCGGGCGCCGGCGGTTGCGGGCCCTGCGCGCGCGGCGGCGCACCGCGTCGGAAG
AATGCGGCGAGCGGATCGTCGGGATCGAGAATGGCGAACGTCGGCTCGCCGGTCTGCGGA
TCGAACGCGCTCGTGCGGATCGTGACGACCGCCGCGCCGTAGCGGTCGACGATCGCCGGA
AAACCGTCCGATGCGACGTCGGACGCGGCGGGCGGCCCGCTGCCGTTGTCGAGAGGCAGT
GCGACCGTCGCCGCGACGGCGGTCGGCGATGGCGAGGCAACGGCGAGCGCGAGCGCGCTC
AGCGCGGCGTGAAGGACGGCGCGTGCAAGCGTCTGGCGAACCACGGTGCACCTCCCCCGG
GCAGTCGCGGCAACGCGCTGCGCGACACGCGCAGACACCCGACAAGCACCGGTACACGCC
TCCATTTATACCTCACGCGCGTCGGTCGGGCAGCCGGACGCAACCCGTACGCCGGCACCC
GCGTCGCGTCGCAAAACCGCAATGGCATTCGTTCCGGACAAAGTCGGCGGTTCGTCAATC
CGAACATTCACCGCACACGGTGCACGACCACGACGCGAGGCGCAGATGACGCGCCGGCAC
TCATTCGGGCCACGCGGTCGCGCGGCGATCGAGCGCGTCGCGCACCGCACGCGCGAGATC
GTCGAGCGCATAAGGCTTGCCGATCAGCGCGACGCCTTCGTCGAGCTTGCCGTCATGGAA
GATGATGTCGCGCGTATAGCCCGACGCGAACAGCACGCCGGCGTGGTACGGCGGCGCGCT
CGCGATCCGCGCGAGTTCGCTGCTGCGCACGGCGCCCGGCATCACGACGTCGGTAAACAG
CAGATCGAAGCGCTGCCCGCTCTGGATCAGGCGCAGCGCCGCATCGCCGTCCTGCGCGGA
CAGCACCTTGTAGCCGAGCCGCGCGAGCATCTCGATCGCCGCGAGCCGCACGTCGCAATT
GTCCTCGACGACGAGAATCGTCTCGCCGCCGCGCGTGGCCGGCGCGGTCGCCGGCTTGCC
CGGTTCGCGCTCCGTATCGAGACAGCGCGGAAAGTAGAGATCGACGGTCGTACCCTCGCC
TTCGGCGCTGCTGATATGGACGCAGCCGGCGCTCTGCGAGACGAACCCGTGCACCATGCT
GAGCCCGAGACCGGTGCCCTGTCCTTCCGCCTTCGTCGTGAAAAACGGTTCGAACGCGCG
CAGCTTCACGCGCTCGGGCATGCCGTGACCGTCGTCGGCGACCGACAGCCGCACGTAGTC
TCCGGCCGGCACGCCGGCCTGCGCCGCACGGCGGTCGCTCGACGCATCGACGGCCGTCAC
GGCGATCCGGATCGTGCCGCGCTCGTCGATCGCGTCGCGCGCATTGATCACGAGATTCAG
CAGCGCGCTTTCGAGTTCGTTCGGATCCGCGTAGATGTGCCAGCCGGCGTACGCATCCTC
GATCGACAGCTCGATCGACGCCGGCAACGTACGGCGCAGCATCTCGGCCGTCGCTTCGAC
GAGCCGCATCGGATTGAGCACGGTCGGCACGAGCGGCTGCCGGCGCGCGAACGCGAGCAG
CTGCGACGCGAGCTTCGCGCCGCGCGACACGGCATTGCTCGCGACGGCGACGCGCCGTTC
GAGCTCCGCGTTGCCCTGCGTCATCAGCTGAATCAGCTGCAGGTTCGCCGCGATCACCTG
CAGCACGTTGTTGAAGTCGTGCGCGACGCCGCCGGTCAGGCTGCCGATCGCCTCGAGCTT
CTGCGCCTGCCGCAGTTGCGCTTCCATCGCGACGCGCGCCGCGACTTCTTCGGCGACCCG
CTGCTCGAGCGTCTGCGTGAGCTGCATCAGCGCGTATTCGGCCTCGTGGCGCCGCGCCTC
CGCAACGACCTTCGCGGTCGTCTCGAACACGATCGCGATGACGCCGGCCGGCTGCCCGTC
GTCGTCGAATACGGGGCTGTAGCCGAGGTCCATCCAGACGTCCTCGGGGCGGCCCTGGCG
GTACAGCACGAGTTGCTTGTCGCGGTAGGTCAGCGTGCCGCCGGCGAGACAGGTATCGAC
CACGTGCCGGTTGAACGACGCGACCTCGGGCCAGCCGACCTCGACCGGCTTGCCGAGCAG
GAACGGATGGCGCCCGCCGGCAAACGACGCATAGGCGTCGTTGTAGAGCATCGTGCCCTC
GCGGCCCCAGAGGATCACCAGCGGCGACGGCGACGCGAGCACGAGCCGCACCGCGGCGGC
AAGGCTCGGCGGCCACGTCGAACGCGGCCCGAGCGGCGTGTCGCTCCAGTCGAACGTCGC
GACACGACGCGCCATCTCGCCGCCACCCCACTCCGGACTGCCGCTCACCGACAGTGCAAA
CTCCGACTCGACAGAAATTTCGCTCATACGCTAACGCTCACGCGATCTGGAAACTTTTGC
ACGACCCAACGTCGATCCGTTGCCCGCCGGCCGCTTCGGCGGCCTGTCCCGCCTGCATCG
GCGCAAGGGCTGCAGCGTGTAGCAAACGTCGTTCCCGCGACGCTTCCGTCGTTCGATCTT
CGCCGTCCTCGATGCGGACAGGCCGCCGAACGGGACGGCCCGCGATTTTTTTTGCCGAGT
GTATACGCGGCGCGTCGAGCGTGTAACCGCATTGCCGGCGCTCCGGATACGCGCACGCAC
CTCACCCTGCGCGCGCCGCGCGTCACGCGCCGCCGATCCGCTTCGCGATCGCGGACAGCG
TGCGCAGCATCGGCGCGAACGCGTCGGCCGACGTATTGCCGAAGCCGAGCACGAGCCCGT
TGCGCGACGATTTTGCGTGCATCGAGAACGCGGACAGCGCAAACGGCCCGATGCCGTGCG
CGCGCGCCGCGTCGACGATCGCGCGGTCGCGATAGCGTGCCGGCAGTTGCAGCGCGAGAT
GCAGCCCGCACGGCCCGCCTTCGACGCGATGTTCGATGCTGAGGCTGTCGTCGAGCGCCG
CGAGCAGCGCGCGGCGCCGATCGCGATAGAGCCGGCGCATGCGGCCGAGATGCCGGCCGT
ATTCGCCGGTCTCGATGAAATCGGCGAGCGCGATCTGCACGTGACGCGTGCCGCCGCGCA
GCATCTCCGGCAGCGCCGGCCGCACGGCGGCGAGCAATGCGTCGGGCAGCACGAGGAAGC
CGATCCGCAATGCCGGAAACATCGTCTTGCTGAACGAGCCGAGATAGACGACCGGCGAAT
CGGCCGCGAGCCCGTGCATCGCGCCGATCGGCTCGCCGGTATGGCGGAACTCGCTGTCGT
AGTCGTCCTCGACGATCCAGGCGCGATGCCGGCGCGCGGCGTCGATCAGCGCGAGCCGCC
GCGAGATCGACAGCACCGCGCCGGTCGGGAACTGGTTCGACGGCGTCGTATAGACGACGC
GCGGCGTCCGCTCGCGCCAGTCCGCCTCGGTCGCGCGCAGCCCTTCCGCGTCGACCGGCA
TCGGCACGACGTCGAGGTTGGCCGCCTGCATCGCGGTGCGCGCGCCGCGATAGCCGGGAT
CCTCGACCCACACCCTATCGCCGGGATTCGTCAGCAGCTGCGCGCACAGCGCGATCGCGC
CCTGCGCGCCTTCGGTGATCACGATCTGCTCGGGATCGCAGCGCACGCCGCGCGTCACCG
CGAGATGGCGCGCGATCGATTCGCGCAGCGCGGGCTCGCCGAGCGGATCGCCGTACGCGA
GCAGGTCGCGGCCCGTGCGGCGCAGCGCGCGGTCGATCGCGTGCCGCCACGCGTCGATCG
GGAAATGCGACAGCGCCGGCACACCGGGCCGGAAGCCGTGCGTGTCGTCGCTGTCGCCGA
CGCTCGGCCGAATCCGCTCGAGGCGCTGCGCAACCGCGGGCGGCGCCGTTCGCCGGCGCG
GCGCCGCCGGCCGCGACAGCCGGACCACGCGCGTGCCGCGACGATCCGACTGCAGAAAAC
CCTCCGCGACGAGTTGCTCGTACACGGCCGCGGTCGTGTTGCGCGACACGCCGAGCAGGT
CGGCGAGCGCGCGCGTGCCCGGCAAGCGCGTGCCGGCCGGCATCGCGCCGCCGAGAATCG
CGCCGCGCACGCGCTGCAGCAGTTGCCGCTGCAACGAAGGCGCGCCCGGCGCACGGGACA
GCGGCGCATCGAGCGGCACCGGCGGAACGGAATCGAGAGGCGGAACGGTCGTCATCGGAA
CGGGCGAAGGCAAGCGGATCGGCGCCACATGCGTGGCACCATAAATTCGGCAATGTCTGG
CACTTCTCATGGTACCTCGACGCGACTACGATCGTCTGCACGCCGGCATGTCGCCGGCCG
CCAACCGACGCGAGACCGACCTTGCCCACCCTGACGAACGCCTATCGACAGCCCATCGGC
CAACCGCTTCCCGACTGGTCCGCGCGCCCGCGCCCGGAGCGCATCGTCCTCGAGGGACGC
TACTGCCGTCTCGAACCGCTCGACGCCGACCGTCATGCGGCCGATCTGTACGCCGCCTAT
GCGCAGGCGCCGGACGGCAGCGACTGGACCTATCTCGCACACGGCCCGTACGACGACGAA
GCGAGCTACCGCGAGTACGCACGCGGCGCGGCGGCGAGCGCCGATCCGCTGCACTACACG
GTGATCGACCGCGCGACTAACCGCGCGGTCGGCACGCTCGCGCTGATGCGCATCGATCCG
GCGAACGGCGTGATCGAGGTCGGCTCGGTGACGTTCTCGCCGCTGCTCAAGCGCACGCCG
GCGTCGACCGAAGCGCAGTACCTGCTGATGAAGTACGCGTTCGACACGCTCGGCTACCGG
CGCTACGAATGGAAGTGCGACGACCTGAACGCGCCGTCGCGCAAGGCGGCCGTCCGGCTC
GGCTTCCGCTACGAAGGGACGTTCCGGCAGGCGATCGTCTACAAGGGCCGCAATCGCGAC
ACCGCGTGGTATTCGATCGTCGACGGCGAATGGCCGGCCGTCGCGGCCGCGTTCGACGCG
TGGCTGTCGCCGGACAATTTCGACGCGCAAGGCAGCCAGCGCCAGTCGCTGACGGCGATC
CGCGCCGCGCAGGCGAACGCGCGCGATGCCGCGGGCCGCGCGAACGAGGCGACGCGCGTC
ACGGTGCGGCCGCTCGTCGCCGCCGACGAAGCGGCATGGCGTCCGCTCTGGCAGGGCTAT
CAGGCGTTCTACGAGACCGCGCTCAGCGATGCGGTATTCGCGACCACGTGGGCGCGGCTG
ATGGATCCGGACGAGCCGATGTTCGTGCTTGGCGCGTTCGACGCGTCGGGCGCGCTGATC
GGCATCGTGCATGCGATCTACCACCGGTCGTGCTGGACCGAAGCGCCGTATTGCTATCTG
CAGGACCTGTTCACCGCACCCGACGCACGCGGACAAGGCGCCGGCGCCGCGCTGATCGAG
GCCGTGTACGAACGCGCGCGCCGCGACGGCGCGAGCCGCGTGTACTGGCTCACGCACGAG
ACGAACACCACCGCACGCGCGCTGTACGACCGGCTCGCGCACAACGCGGGGTTCATCCAG
TACCGCAAGGACCTGAAGTAATCGCGCAAAAGGCCGAAGTAACGAGACGGCCGCGCCGCA
ACGCGCGGCATTGCGTTCAGCCGAACGCGTCGGCCGGCTCGTCCGCGGGCGCGTTCGCGT
CGACGCGTGCCGTGTCGCGCGGCACCGACGCCGGGCAGATCATCTCGTCGCCGTTCGCCG
GCACCGGGCGGCGCACCGGCCGGAACACCGGCTCGCCCGGCGCGATCGGCCGCCCCGAGA
TCGCGCAGCGGCCCGGCTGCACCGCGGTTCGCAGCCGCCAGCGCTGCTCGCCGTAATGAC
AGCGGCCGCTCTCGACCCAGCGCACGAGCAGGCTGTCGTCGTCCGCTTCGAGCACCGCGA
CGAACAGTTGCGCGCGCAACGGAGAGGCGATCGCGCCCGCGTGCTCGCCGGCGTCCGCGT
GCGGCGACAAGACGGGCGGCGCGGCGAGCGCGGCGGCGGCATCCGGCGCCGCTGCGCGGA
TCGGTCGTTCGATGCGGTTCGACATGCTTGATGCAACTCCGTGAAAGCGTGAATCGGATC
GACGCTCAGCGCCGTGCGGCCGGTTCGCGCGACAACGACAGGCCGAGCGCCGCACCGACG
AAGGCGGCGGCGATCATCAGCGCGATCCCGCCCGACCAGCCGAGCGCGCCGACGATCGTG
```
